# Single cell derived mRNA signals across human kidney tumors

**DOI:** 10.1101/2020.03.19.998815

**Authors:** Matthew D Young, Thomas J Mitchell, Lars Custers, Thanasis Margaritis, Francisco Morales, Kwasi Kwakwa, Eleonora Khabirova, Gerda Kildisiute, Thomas RW Oliver, Ronald R. de Krijger, Marry M. van den Heuvel-Eibrink, Federico Comitani, Alice Piapi, Eva Bugallo-Blanco, Christine Thevanesan, Christina Burke, Elena Prigmore, Kirsty Ambridge, Kenny Roberts, Felipe A Vieira Braga, Tim HH Coorens, Ignacio Del Valle, Anna Wilbrey-Clark, Lira Mamanova, Grant D Stewart, Vincent J Gnanapragasam, Dyanne Rampling, Neil Sebire, Nicholas Coleman, Liz Hook, Anne Warren, Muzlifah Haniffa, Marcel Kool, Stefan M Pfister, John C Achermann, Xiaoling He, Roger A Barker, Adam Shlien, Omer A Bayraktar, Sarah Teichmann, Frank C. Holstege, Kerstin B Meyer, Jarno Drost, Karin Straathof, Sam Behjati

**Affiliations:** Wellcome Sanger Institute, Hinxton CB10 1SA, UK; Cambridge University Hospitals NHS Foundation Trust, Cambridge, CB2 0QQ, UK; Department of Surgery, University of Cambridge, Cambridge, CB2 0QQ, UK; Princess Máxima Center for Pediatric Oncology, 3584 CS Utrecht, The Netherlands; Oncode institute, 3584 CS Utrecht, The Netherlands; Department of Pathology, University of Cambridge, Cambridge, CB2 1QP, UK; Program in Genetics and Genome Biology, The Hospital for Sick Children, Toronto, Ontario, Canada; Department of Laboratory Medicine and Pathobiology, University of Toronto, Toronto, Ontario, Canada; Department of Paediatric Laboratory Medicine, The Hospital for Sick Children, Toronto, Ontario, Canada; UCL Great Ormond Street Hospital Institute of Child Health, London WC1N 1EH, UK; Amsterdam UMC, University of Amsterdam, Amsterdam, The Netherlands; Great Ormond Street Hospital for Children NHS Foundation Trust, London WC1N 3JH, UK; Cambridge Urology Translational Research and Clinical Trials office, Cambridge Biomedical Campus Cambridge CB2 0QQ University of Cambridge; Department of Dermatology and NIHR Newcastle Biomedical Research Centre, Newcastle Hospitals NHS Foundation Trust, Newcastle upon Tyne, NE1 4LP, UK; Intitute of Cellular Medicine, Newcastle University, Newcastle upon Tyne, NE1 4HH, UK; Hopp Children’s Cancer Center Heidelberg (KiTZ), 69120 Heidelberg Germany; German Cancer Research Center (DKFZ) and German Cancer Consortium (DKTK), Division of Pediatric Neurooncology, 69120 Heidelberg, Germany; Heidelberg University Hospital, Department of Pediatric Hematology and Oncology, 69120 Heidelberg, Germany; MRC-WT Cambridge Stem Cell Institute, University of Cambridge, CB2 0QQ, Cambridge, UK; Department of Clinical Neuroscience, University of Cambridge, Cambridge, CB2 0QQ, UK; Department of Paediatrics, University of Cambridge, Cambridge, CB2 0QQ, UK

## Abstract

The cellular transcriptome may provide clues into the differentiation state and origin of human cancer, as tumor cells may retain patterns of gene expression similar to the cell they derive from. Here, we studied the differentiation state and cellular origin of human kidney tumors, by assessing mRNA signals in 1,300 childhood and adult renal tumors, spanning seven different tumor types. Using single cell mRNA reference maps of normal tissues generated by the *Human Cell Atlas* project, we measured the abundance of reference “cellular signals” in each tumor. Quantifying global differentiation states, we found that, irrespective of tumor type, childhood tumors exhibited fetal cellular signals, thus replacing the long-held presumption of “fetalness” with a precise, quantitative readout of immaturity. By contrast, in adult cancers our assessment refuted the suggestion of dedifferentiation towards a fetal state in the overwhelming majority of cases, with the exception of lethal variants of clear cell renal cell carcinoma. Examining the specific cellular phenotype of each tumor type revealed an intimate connection between the different mesenchymal populations of the developing kidney and childhood renal tumors, whereas adult tumors mostly represented specific mature tubular cell types. RNA signals of each tumor type were remarkably uniform and specific, indicating a possible therapeutic and diagnostic utility. We demonstrated this utility with a case study of a cryptic renal tumor. Whilst not classifiable by clinical pathological work-up, mRNA signals revealed the diagnosis. Our findings provide a cellular definition of human renal tumors through an approach that is broadly applicable to human cancer.

## Supplementary material for "Single cell derived mRNA signals across human kidney tumors": Source Code: SangerProjectTARGET_ALL_phase1.txt

```
./SangerProjectTARGET_ALL_phase1/SangerProjectTARGET_ALL_phase1_SRR527438.tsv
./SangerProjectTARGET_ALL_phase1/SangerProjectTARGET_ALL_phase1_SRR457653.tsv
./SangerProjectTARGET_ALL_phase1/SangerProjectTARGET_ALL_phase1_SRR527439.tsv
./SangerProjectTARGET_ALL_phase1/SangerProjectTARGET_ALL_phase1_SRR527440.tsv
./SangerProjectTARGET_ALL_phase1/SangerProjectTARGET_ALL_phase1_SRR457643.tsv
./SangerProjectTARGET_ALL_phase1/SangerProjectTARGET_ALL_phase1_SRR457637.tsv
./SangerProjectTARGET_ALL_phase1/SangerProjectTARGET_ALL_phase1_SRR457644.tsv
./SangerProjectTARGET_ALL_phase1/SangerProjectTARGET_ALL_phase1_SRR452447.tsv
./SangerProjectTARGET_ALL_phase1/SangerProjectTARGET_ALL_phase1_SRR457642.tsv
./SangerProjectTARGET_ALL_phase1/SangerProjectTARGET_ALL_phase1_SRR457646.tsv
./SangerProjectTARGET_ALL_phase1/SangerProjectTARGET_ALL_phase1_SRR457636.tsv
./SangerProjectTARGET_ALL_phase1/SangerProjectTARGET_ALL_phase1_SRR457655.tsv
./SangerProjectTARGET_ALL_phase1/SangerProjectTARGET_ALL_phase1_SRR457638.tsv
./SangerProjectTARGET_ALL_phase1/SangerProjectTARGET_ALL_phase1_SRR457656.tsv
./SangerProjectTARGET_ALL_phase1/SangerProjectTARGET_ALL_phase1_SRR457645.tsv
```
