## Supplementary material for "Single cell derived mRNA signals across human kidney tumors": Source Code: PBMCRef.mtx (part 1 of 28)

```
%%MatrixMarket matrix coordinate integer general
32738 2638 2242529
71 1 1
167 1 1
179 1 2
327 1 1
364 1 1
411 1 1
413 1 1
493 1 41
495 1 1
496 1 1
497 1 1
526 1 1
557 1 2
559 1 6
672 1 1
685 1 1
736 1 1
771 1 1
794 1 1
821 1 1
860 1 2
872 1 1
909 1 15
927 1 1
942 1 1
967 1 1
999 1 1
1030 1 1
1058 1 1
1110 1 11
1314 1 1
1333 1 1
1363 1 5
1422 1 1
1547 1 1
1612 1 1
1723 1 1
1736 1 1
1818 1 1
1832 1 1
1842 1 1
1868 1 1
1877 1 1
1888 1 1
1900 1 1
1965 1 3
1975 1 2
1987 1 1
1990 1 15
1994 1 2
2011 1 1
2062 1 1
2078 1 1
2148 1 1
2171 1 1
2198 1 4
2218 1 1
2309 1 1
2577 1 1
2655 1 1
2663 1 1
2700 1 1
2722 1 1
2760 1 2
2787 1 1
2892 1 1
2906 1 1
3000 1 1
3027 1 1
3118 1 1
3120 1 1
3256 1 13
3295 1 1
3305 1 1
3466 1 1
3469 1 1
3559 1 2
3612 1 1
3668 1 5
3714 1 2
3759 1 2
3762 1 22
3802 1 1
3838 1 1
3861 1 2
3878 1 1
3892 1 1
3897 1 1
4026 1 2
4028 1 6
4040 1 1
4041 1 1
4065 1 1
4066 1 2
4071 1 1
4106 1 1
4108 1 1
4132 1 1
4172 1 11
4256 1 1
4301 1 1
4344 1 1
4493 1 2
4510 1 1
4577 1 1
4664 1 1
4792 1 1
4797 1 1
4820 1 1
4892 1 1
4911 1 1
4931 1 3
4959 1 1
4979 1 2
5046 1 1
5061 1 2
5069 1 1
5090 1 4
5105 1 1
5127 1 1
5129 1 1
5134 1 1
5238 1 11
5315 1 1
5351 1 1
5387 1 1
5391 1 1
5423 1 1
5464 1 1
5474 1 1
5475 1 1
5492 1 1
5512 1 2
5522 1 17
5542 1 1
5595 1 8
5634 1 1
5699 1 17
5705 1 11
5731 1 1
5834 1 1
5859 1 1
5873 1 1
5890 1 1
5948 1 14
5971 1 1
5972 1 2
6034 1 1
6064 1 1
6093 1 1
6198 1 1
6216 1 5
6395 1 1
6468 1 1
6471 1 1
6584 1 1
6662 1 1
6665 1 1
6790 1 2
6944 1 1
6945 1 2
6969 1 1
6986 1 3
7114 1 1
7116 1 1
7135 1 7
7204 1 1
7224 1 2
7321 1 1
7341 1 1
7461 1 23
7470 1 1
7516 1 1
7546 1 1
7568 1 1
7582 1 1
7587 1 2
7589 1 1
7779 1 2
7793 1 1
7814 1 1
7826 1 1
7906 1 2
7908 1 1
7950 1 13
8007 1 3
8051 1 1
8204 1 2
8219 1 19
8356 1 1
8494 1 1
8509 1 1
8764 1 3
8803 1 2
8810 1 1
8813 1 5
8857 1 1
8875 1 1
8962 1 1
8977 1 1
9051 1 4
9145 1 7
9154 1 1
9171 1 1
9246 1 1
9328 1 1
9442 1 1
9465 1 2
9467 1 2
9471 1 1
9570 1 1
9589 1 1
9638 1 1
9701 1 1
9799 1 1
9800 1 18
9814 1 1
9815 1 1
9828 1 15
9847 1 1
9858 1 1
9972 1 5
9987 1 2
10040 1 2
10057 1 1
10060 1 2
10062 1 1
10125 1 1
10152 1 8
10156 1 1
10182 1 1
10253 1 1
10262 1 1
10283 1 1
10315 1 21
10535 1 5
10552 1 5
10593 1 8
10595 1 5
10605 1 1
10608 1 5
10642 1 2
10669 1 1
10672 1 3
10678 1 1
10689 1 1
10692 1 1
10710 1 22
10717 1 2
10735 1 1
10740 1 10
10745 1 1
10754 1 1
10756 1 10
10791 1 1
10904 1 1
10912 1 1
10917 1 1
10999 1 1
11083 1 19
11092 1 1
11099 1 1
11176 1 3
11256 1 1
11261 1 1
11268 1 2
11352 1 1
11394 1 1
11397 1 1
11402 1 1
11407 1 1
11448 1 37
11494 1 1
11499 1 1
11512 1 1
11517 1 1
11551 1 1
11582 1 1
11636 1 1
11667 1 1
11684 1 1
11790 1 1
11854 1 1
11888 1 17
11905 1 1
11908 1 1
11929 1 1
11978 1 2
12017 1 1
12049 1 2
12151 1 3
12160 1 2
12201 1 1
12231 1 1
12306 1 1
12312 1 1
12338 1 1
12406 1 1
12480 1 1
12489 1 1
12582 1 2
12583 1 1
12589 1 1
12608 1 1
12648 1 1
12670 1 1
12822 1 1
12870 1 1
12928 1 1
12948 1 1
13013 1 2
13127 1 1
13130 1 12
13237 1 1
13249 1 1
13303 1 47
13334 1 1
13340 1 1
13359 1 1
13369 1 1
13371 1 1
13383 1 1
13387 1 1
13532 1 2
13535 1 1
13557 1 1
13712 1 1
13732 1 27
13772 1 1
13784 1 1
13828 1 8
13903 1 3
13971 1 1
13972 1 1
13985 1 1
14028 1 1
14031 1 1
14225 1 1
14231 1 1
14248 1 34
14270 1 1
14421 1 1
14470 1 1
14485 1 1
14519 1 1
14528 1 1
14596 1 1
14620 1 1
14622 1 2
14675 1 2
14817 1 1
14829 1 4
14922 1 1
14971 1 16
15025 1 1
15047 1 1
15177 1 1
15180 1 12
15198 1 1
15212 1 5
15213 1 2
15228 1 1
15302 1 2
15354 1 1
15378 1 1
15542 1 7
15560 1 1
15565 1 1
15616 1 10
15741 1 1
15746 1 36
15861 1 1
15888 1 1
15912 1 1
16060 1 1
16362 1 1
16436 1 1
16487 1 1
16539 1 10
16568 1 9
16609 1 1
16714 1 11
16756 1 1
16815 1 2
16816 1 1
16859 1 1
16902 1 6
16960 1 1
16965 1 1
17040 1 2
17075 1 1
17132 1 1
17224 1 1
17230 1 1
17414 1 1
17443 1 1
17472 1 3
17487 1 1
17506 1 1
17551 1 4
17677 1 1
17784 1 1
17795 1 1
17917 1 4
17983 1 1
17990 1 1
17994 1 1
18008 1 1
18145 1 1
18186 1 15
18204 1 1
18254 1 1
18270 1 1
18366 1 1
18402 1 1
18412 1 36
18425 1 1
18447 1 1
18450 1 1
18502 1 6
18527 1 1
18660 1 2
18673 1 1
18741 1 1
18859 1 1
18878 1 1
18992 1 1
18993 1 1
18999 1 2
19017 1 1
19026 1 1
19031 1 1
19060 1 1
19140 1 7
19153 1 2
19155 1 49
19161 1 1
19176 1 5
19180 1 2
19182 1 1
19185 1 1
19253 1 1
19264 1 1
19278 1 1
19311 1 1
19395 1 1
19411 1 1
19421 1 23
19501 1 1
19589 1 1
19620 1 1
19641 1 1
19713 1 1
19749 1 1
19799 1 1
19801 1 2
19802 1 4
19806 1 1
19828 1 14
19996 1 1
20109 1 1
20150 1 5
20156 1 3
20185 1 2
20187 1 1
20248 1 3
20270 1 2
20354 1 3
20398 1 5
20541 1 1
20544 1 1
20576 1 1
20638 1 1
20690 1 1
20692 1 1
20762 1 2
20769 1 2
20809 1 5
20815 1 1
20861 1 1
20869 1 4
20872 1 1
20881 1 1
20893 1 1
20906 1 4
20959 1 2
21054 1 1
21080 1 1
21115 1 1
21215 1 3
21230 1 1
21327 1 1
21379 1 1
21406 1 1
21441 1 1
21447 1 10
21513 1 1
21531 1 1
21537 1 5
21548 1 1
21650 1 1
21710 1 1
21790 1 1
21805 1 1
21854 1 1
21863 1 18
21866 1 1
21899 1 3
22010 1 10
22021 1 1
22029 1 1
22041 1 3
22045 1 1
22152 1 1
22235 1 1
22377 1 2
22472 1 1
22489 1 1
22493 1 1
22553 1 2
22571 1 1
22658 1 2
22740 1 4
22742 1 1
22744 1 1
22805 1 1
22811 1 1
22831 1 1
22836 1 1
22869 1 2
22893 1 1
22896 1 1
22922 1 1
22987 1 6
23052 1 1
23058 1 1
23078 1 1
23081 1 12
23085 1 1
23123 1 1
23207 1 1
23385 1 3
23467 1 1
23613 1 1
23666 1 1
23742 1 1
23776 1 1
23779 1 1
23795 1 76
23796 1 1
23821 1 1
23847 1 1
23852 1 1
23911 1 1
23960 1 1
23994 1 1
24050 1 4
24058 1 1
24088 1 19
24185 1 1
24195 1 1
24252 1 1
24342 1 1
24369 1 1
24373 1 1
24406 1 1
24598 1 1
24603 1 1
24606 1 1
24663 1 1
24674 1 44
24680 1 1
24803 1 1
24804 1 1
24978 1 13
25067 1 1
25146 1 1
25168 1 1
25171 1 1
25192 1 2
25194 1 1
25215 1 1
25236 1 1
25265 1 1
25426 1 2
25482 1 1
25486 1 1
25524 1 1
25785 1 1
25796 1 1
25893 1 2
25895 1 2
25914 1 5
25975 1 1
26014 1 29
26027 1 1
26136 1 1
26169 1 1
26184 1 1
26185 1 1
26186 1 2
26216 1 1
26250 1 1
26286 1 1
26308 1 3
26322 1 1
26339 1 11
26455 1 2
26491 1 1
26499 1 1
26629 1 1
26655 1 11
26806 1 1
26825 1 18
26913 1 15
26938 1 1
26958 1 1
26959 1 1
27031 1 7
27056 1 1
27066 1 1
27090 1 5
27156 1 1
27237 1 1
27287 1 1
27334 1 1
27495 1 2
27501 1 1
27514 1 1
27519 1 1
27547 1 1
27548 1 1
27556 1 1
27617 1 4
27634 1 1
27639 1 1
27659 1 3
27663 1 1
27677 1 1
27682 1 4
27683 1 1
27724 1 1
27768 1 1
27827 1 1
27833 1 1
27838 1 1
27842 1 1
27867 1 1
27884 1 2
27960 1 2
28050 1 1
28165 1 1
28273 1 1
28290 1 1
28309 1 14
28313 1 1
28496 1 1
28593 1 2
28622 1 1
28676 1 1
28736 1 1
28924 1 1
28934 1 1
28966 1 1
28984 1 1
29035 1 1
29041 1 1
29073 1 1
29141 1 1
29167 1 1
29176 1 1
29210 1 1
29303 1 3
29378 1 1
29408 1 1
29431 1 1
29435 1 1
29450 1 1
29452 1 1
29454 1 1
29463 1 22
29498 1 1
29506 1 5
29515 1 1
29568 1 1
29569 1 1
29601 1 1
29620 1 8
29621 1 1
29634 1 1
29652 1 1
29734 1 4
29744 1 1
29782 1 1
29789 1 1
29795 1 1
29824 1 2
29831 1 1
29842 1 1
29910 1 3
29915 1 10
29943 1 19
29949 1 4
29959 1 1
30037 1 5
30038 1 1
30105 1 18
30126 1 1
30136 1 5
30147 1 1
30161 1 1
30170 1 1
30248 1 5
30314 1 1
30343 1 1
30379 1 2
30404 1 1
30406 1 1
30529 1 2
30570 1 5
30586 1 1
30656 1 22
30658 1 1
30792 1 1
30795 1 1
30849 1 1
30872 1 2
30895 1 1
30912 1 4
30927 1 1
30934 1 12
30958 1 2
30970 1 1
30971 1 37
30972 1 1
30984 1 1
31128 1 1
31169 1 1
31178 1 1
31189 1 7
31258 1 28
31399 1 10
31421 1 5
31591 1 1
31600 1 2
31666 1 1
31760 1 1
31785 1 1
31856 1 1
31886 1 1
31927 1 1
31929 1 1
31955 1 1
31964 1 1
31965 1 1
31971 1 2
31992 1 2
31998 1 1
32017 1 1
32023 1 25
32045 1 1
32068 1 1
32093 1 1
32106 1 1
32129 1 1
32209 1 1
32324 1 1
32346 1 1
32399 1 1
32496 1 1
32527 1 1
32697 1 8
32698 1 3
32699 1 25
32700 1 10
32702 1 6
32703 1 5
32704 1 1
32706 1 10
32707 1 1
32709 1 4
52 2 2
68 2 1
82 2 1
86 2 2
114 2 1
121 2 1
167 2 3
190 2 1
211 2 2
277 2 1
346 2 1
360 2 1
384 2 1
413 2 1
447 2 1
458 2 1
489 2 1
493 2 39
503 2 1
514 2 1
526 2 1
557 2 5
559 2 8
575 2 2
589 2 2
593 2 1
595 2 1
617 2 1
645 2 9
672 2 1
685 2 1
697 2 1
698 2 1
743 2 1
755 2 1
762 2 3
764 2 2
771 2 1
786 2 1
794 2 1
796 2 1
800 2 2
820 2 2
856 2 3
860 2 7
896 2 2
905 2 1
909 2 62
942 2 1
999 2 1
1030 2 1
1037 2 1
1058 2 1
1132 2 1
1137 2 1
1157 2 1
1163 2 1
1185 2 1
1242 2 1
1261 2 1
1284 2 1
1288 2 1
1293 2 1
1313 2 1
1314 2 1
1333 2 1
1343 2 1
1363 2 17
1373 2 1
1405 2 1
1539 2 1
1547 2 2
1551 2 2
1562 2 1
1607 2 1
1612 2 1
1613 2 1
1728 2 1
1752 2 1
1817 2 1
1829 2 1
1843 2 1
1846 2 4
1867 2 1
1868 2 1
1873 2 1
1901 2 3
1963 2 2
1975 2 1
1980 2 1
1990 2 27
1992 2 2
1996 2 1
2057 2 1
2062 2 1
2121 2 1
2129 2 2
2150 2 1
2171 2 7
2185 2 1
2198 2 1
2208 2 1
2218 2 1
2258 2 1
2280 2 1
2305 2 1
2309 2 1
2334 2 4
2358 2 1
2391 2 1
2394 2 2
2400 2 1
2485 2 1
2497 2 1
2508 2 2
2577 2 2
2677 2 1
2685 2 1
2718 2 1
2727 2 2
2737 2 1
2758 2 1
2760 2 1
2912 2 2
2916 2 1
2922 2 2
2941 2 1
3118 2 1
3131 2 1
3134 2 1
3201 2 1
3256 2 31
3309 2 2
3326 2 1
3327 2 2
3351 2 2
3458 2 1
3478 2 1
3507 2 1
3520 2 1
3521 2 1
3559 2 1
3560 2 1
3562 2 1
3579 2 2
3634 2 1
3668 2 1
3687 2 2
3714 2 1
3753 2 1
3759 2 2
3762 2 35
3793 2 1
3804 2 1
3815 2 2
3838 2 2
3885 2 1
3889 2 1
3922 2 1
3945 2 1
3949 2 1
3957 2 2
3962 2 2
3970 2 1
3980 2 1
3997 2 1
4028 2 29
4032 2 2
4036 2 1
4040 2 1
4041 2 2
4042 2 1
4055 2 1
4082 2 1
4090 2 1
4106 2 1
4108 2 1
4110 2 1
4116 2 1
4123 2 1
4150 2 1
4172 2 33
4176 2 1
4292 2 1
4301 2 1
4335 2 2
4366 2 1
4370 2 1
4400 2 1
4431 2 3
4556 2 1
4560 2 1
4602 2 1
4664 2 1
4668 2 1
4712 2 1
4721 2 2
4772 2 1
4820 2 1
4838 2 1
4843 2 1
4882 2 1
4916 2 1
4924 2 1
4951 2 1
4959 2 2
4979 2 10
5001 2 1
5016 2 1
5046 2 1
5061 2 1
5069 2 10
5090 2 4
5127 2 1
5128 2 1
5134 2 1
5136 2 1
5215 2 1
5218 2 1
5234 2 1
5238 2 13
5254 2 1
5264 2 1
5304 2 1
5315 2 1
5351 2 1
5380 2 1
5389 2 1
5472 2 1
5475 2 1
5492 2 1
5500 2 1
5522 2 35
5553 2 3
5564 2 1
5595 2 30
5630 2 2
5667 2 1
5678 2 1
5698 2 1
5699 2 12
5702 2 1
5705 2 14
5723 2 1
5754 2 1
5790 2 1
5820 2 1
5831 2 2
5873 2 2
5889 2 1
5898 2 1
5916 2 1
5931 2 1
5948 2 33
5955 2 1
5972 2 1
5985 2 1
5994 2 1
6009 2 1
6034 2 1
6048 2 1
6064 2 1
6092 2 1
6093 2 1
6101 2 1
6155 2 1
6157 2 1
6201 2 1
6213 2 1
6216 2 9
6220 2 1
6226 2 1
6236 2 1
6238 2 2
6275 2 1
6277 2 1
6363 2 1
6366 2 2
6369 2 1
6371 2 1
6381 2 2
6443 2 1
6452 2 1
6465 2 11
6471 2 2
6650 2 2
6660 2 1
6687 2 1
6761 2 1
6768 2 1
6817 2 2
6829 2 1
6830 2 1
6881 2 1
6900 2 1
6901 2 1
6938 2 2
6963 2 1
6969 2 3
6986 2 1
7011 2 1
7030 2 3
7076 2 1
7114 2 1
7135 2 10
7194 2 1
7199 2 1
7209 2 1
7223 2 1
7224 2 1
7309 2 1
7321 2 1
7340 2 1
7449 2 1
7455 2 1
7461 2 24
7465 2 1
7747 2 2
7779 2 1
7785 2 1
7789 2 3
7803 2 1
7814 2 1
7830 2 1
7889 2 1
7897 2 1
7899 2 4
7906 2 5
7911 2 1
7927 2 1
7950 2 26
7957 2 1
8010 2 1
8071 2 1
8145 2 1
8219 2 31
8220 2 1
8242 2 1
8338 2 1
8356 2 1
8387 2 1
8395 2 1
8410 2 1
8442 2 1
8507 2 1
8543 2 1
8764 2 2
8802 2 2
8813 2 3
8852 2 1
8857 2 1
8859 2 1
8945 2 1
9008 2 1
9029 2 1
9051 2 6
9095 2 1
9145 2 23
9154 2 1
9199 2 1
9314 2 1
9517 2 1
9528 2 1
9534 2 1
9601 2 1
9608 2 1
9610 2 1
9622 2 2
9623 2 1
9640 2 5
9704 2 1
9712 2 1
9727 2 1
9738 2 1
9769 2 1
9785 2 1
9799 2 51
9800 2 26
9814 2 1
9815 2 2
9827 2 1
9830 2 1
9842 2 1
9849 2 1
9871 2 1
9883 2 1
9972 2 6
9987 2 3
9992 2 1
9993 2 2
10004 2 1
10035 2 1
10040 2 3
10041 2 2
10061 2 1
10062 2 1
10076 2 3
10088 2 1
10092 2 1
10110 2 1
10121 2 1
10152 2 40
10191 2 1
10193 2 1
10195 2 1
10229 2 1
10332 2 1
10389 2 1
10528 2 1
10535 2 5
10552 2 2
10562 2 1
10566 2 1
10568 2 1
10593 2 14
10595 2 7
10608 2 11
10610 2 3
10611 2 1
10613 2 1
10618 2 3
10622 2 1
10631 2 5
10642 2 3
10672 2 4
10678 2 36
10679 2 3
10680 2 10
10681 2 5
10682 2 3
10685 2 2
10687 2 1
10690 2 1
10692 2 3
10694 2 3
10696 2 1
10700 2 13
10701 2 17
10710 2 60
10713 2 1
10720 2 1
10740 2 11
10756 2 26
10794 2 1
10795 2 1
10796 2 2
10801 2 1
10824 2 1
10851 2 1
10872 2 1
10873 2 1
10895 2 1
10917 2 1
10997 2 2
11083 2 34
11092 2 2
11109 2 1
11168 2 1
11176 2 2
11181 2 1
11224 2 1
11249 2 1
11268 2 5
11285 2 1
11297 2 1
11347 2 1
11437 2 2
11448 2 60
11616 2 1
11666 2 1
11668 2 2
11684 2 2
11685 2 1
11727 2 1
11734 2 1
11790 2 1
11792 2 1
11862 2 1
11888 2 28
11896 2 1
11903 2 1
11905 2 2
11924 2 1
11925 2 1
11950 2 1
11972 2 2
11974 2 1
12017 2 1
12028 2 1
12049 2 2
12050 2 2
12057 2 1
12160 2 1
12200 2 1
12215 2 1
12219 2 1
12231 2 3
12236 2 7
12298 2 1
12299 2 1
12411 2 1
12428 2 1
12440 2 1
12480 2 2
12489 2 1
12557 2 1
12571 2 1
12582 2 4
12611 2 1
12616 2 1
12619 2 1
12635 2 1
12647 2 1
12670 2 1
12672 2 3
12683 2 1
12716 2 1
12726 2 1
12741 2 1
12766 2 21
12788 2 1
12819 2 1
12866 2 2
12870 2 1
12959 2 1
13001 2 1
13011 2 1
13051 2 1
13093 2 1
13121 2 1
13145 2 1
13159 2 1
13228 2 1
13237 2 4
13249 2 1
13296 2 1
13303 2 62
13316 2 1
13333 2 1
13340 2 1
13342 2 2
13360 2 1
13383 2 6
13387 2 1
13497 2 1
13511 2 1
13532 2 4
13534 2 1
13535 2 1
13543 2 1
13547 2 2
13642 2 1
13694 2 1
13712 2 1
13723 2 1
13732 2 33
13769 2 1
13772 2 3
13828 2 7
13903 2 5
13963 2 3
13964 2 1
13965 2 1
13969 2 5
13975 2 1
14023 2 1
14224 2 1
14225 2 1
14237 2 1
14248 2 92
14270 2 1
14275 2 1
14309 2 1
14421 2 2
14459 2 1
14471 2 1
14523 2 1
14575 2 1
14576 2 1
14598 2 1
14678 2 1
14686 2 1
14749 2 1
14814 2 1
14816 2 1
14829 2 8
14832 2 1
14856 2 1
14971 2 29
14980 2 1
14983 2 1
15095 2 1
15159 2 1
15167 2 1
15180 2 18
15212 2 5
15218 2 2
15236 2 1
15302 2 3
15304 2 2
15308 2 1
15320 2 1
15347 2 1
15378 2 1
15517 2 2
15537 2 1
15542 2 3
15546 2 1
15571 2 1
15572 2 2
15574 2 1
15616 2 16
15663 2 1
15746 2 81
15879 2 1
15888 2 3
15890 2 1
15894 2 1
15923 2 1
16056 2 1
16099 2 1
16141 2 14
16212 2 1
16286 2 1
16289 2 1
16300 2 1
16301 2 1
16309 2 2
16369 2 1
16396 2 1
16399 2 1
16433 2 1
16436 2 2
16470 2 1
16476 2 1
16487 2 1
16490 2 1
16539 2 14
16540 2 1
16568 2 22
16577 2 1
16597 2 2
16618 2 1
16655 2 1
16675 2 1
16714 2 27
16715 2 1
16716 2 1
16722 2 1
16793 2 1
16799 2 2
16807 2 3
16815 2 1
16830 2 1
16849 2 1
16875 2 1
16902 2 3
16934 2 2
16942 2 1
16989 2 1
16993 2 1
16997 2 1
17040 2 7
17143 2 1
17144 2 1
17159 2 1
17166 2 1
17215 2 1
17221 2 1
17224 2 1
17226 2 1
17255 2 1
17312 2 1
17359 2 18
17363 2 1
17372 2 1
17385 2 1
17414 2 1
17424 2 2
17471 2 2
17487 2 1
17520 2 1
17551 2 19
17565 2 1
17636 2 1
17689 2 1
17701 2 1
17717 2 5
17744 2 1
17749 2 2
17750 2 1
17803 2 1
17809 2 1
17841 2 1
17842 2 1
17862 2 2
17872 2 1
17907 2 1
17917 2 1
17925 2 1
17946 2 1
17987 2 1
18025 2 1
18043 2 1
18053 2 1
18081 2 1
18125 2 1
18145 2 2
18147 2 2
18177 2 1
18179 2 1
18186 2 33
18191 2 12
18206 2 2
18225 2 3
18229 2 1
18238 2 1
18241 2 1
18270 2 1
18332 2 1
18402 2 3
18412 2 43
18431 2 1
18442 2 1
18475 2 1
18502 2 10
18527 2 1
18637 2 1
18639 2 1
18697 2 1
18712 2 1
18764 2 1
18773 2 1
18787 2 1
18788 2 1
18859 2 1
18881 2 1
18924 2 1
18929 2 1
18945 2 6
18976 2 2
18992 2 1
18999 2 17
19031 2 18
19037 2 2
19073 2 1
19087 2 1
19088 2 1
19098 2 1
19099 2 2
19111 2 2
19113 2 1
19116 2 1
19127 2 1
19140 2 9
19152 2 1
19153 2 3
19155 2 142
19167 2 1
19176 2 9
19181 2 1
19185 2 1
19188 2 1
19192 2 1
19200 2 1
19204 2 1
19215 2 1
19242 2 1
19245 2 1
19248 2 1
19249 2 2
19253 2 9
19262 2 1
19264 2 1
19349 2 1
19352 2 2
19381 2 1
19389 2 1
19421 2 29
19460 2 1
19522 2 1
19713 2 1
19783 2 1
19806 2 1
19828 2 19
19836 2 1
19840 2 1
19886 2 1
19991 2 1
20011 2 1
20079 2 1
20093 2 1
20115 2 1
20124 2 1
20150 2 1
20151 2 1
20153 2 1
20156 2 2
20172 2 1
20180 2 1
20187 2 2
20213 2 1
20231 2 1
20237 2 4
20238 2 1
20283 2 2
20285 2 1
20354 2 5
20363 2 2
20398 2 6
20473 2 1
20510 2 1
20569 2 1
20639 2 1
20672 2 1
20691 2 1
20692 2 2
20758 2 1
20762 2 8
20767 2 1
20770 2 1
20778 2 2
20809 2 5
20827 2 1
20850 2 1
20852 2 1
20869 2 5
20874 2 4
20893 2 1
20904 2 1
20906 2 10
20922 2 1
20944 2 1
20974 2 2
21043 2 1
21054 2 3
21059 2 1
21070 2 1
21107 2 1
21115 2 1
21159 2 1
21196 2 1
21215 2 3
21256 2 1
21276 2 1
21296 2 1
21303 2 1
21345 2 2
21351 2 1
21360 2 1
21377 2 1
21389 2 1
21406 2 1
21412 2 9
21413 2 1
21447 2 18
21458 2 1
21513 2 2
21535 2 1
21537 2 31
21544 2 1
21548 2 3
21567 2 1
21579 2 1
21580 2 1
21581 2 1
21601 2 1
21608 2 1
21612 2 1
21615 2 3
21639 2 1
21650 2 5
21790 2 1
21805 2 1
21807 2 1
21839 2 1
21863 2 30
21866 2 2
21960 2 1
21987 2 1
22010 2 56
22021 2 1
22027 2 1
22039 2 1
22041 2 1
22125 2 1
22260 2 1
22301 2 2
22331 2 1
22379 2 1
22472 2 1
22521 2 1
22550 2 4
22563 2 1
22566 2 1
22643 2 1
22649 2 1
22653 2 2
22728 2 1
22740 2 12
22744 2 2
22755 2 5
22782 2 1
22795 2 1
22823 2 1
22862 2 1
22987 2 2
23057 2 1
23065 2 1
23081 2 2
23118 2 1
23207 2 2
23223 2 1
23336 2 1
23341 2 1
23385 2 1
23386 2 1
23388 2 1
23405 2 1
23413 2 1
23453 2 1
23467 2 10
23502 2 1
23583 2 1
23666 2 5
23703 2 1
23718 2 1
23742 2 1
23748 2 1
23779 2 4
23795 2 75
23847 2 1
23909 2 1
23927 2 2
23956 2 1
23960 2 4
23974 2 1
24001 2 1
24006 2 1
24008 2 4
24040 2 1
24049 2 1
24050 2 14
24088 2 41
24110 2 1
24120 2 1
24131 2 2
24168 2 3
24172 2 1
24190 2 1
24204 2 1
24214 2 1
24215 2 2
24237 2 1
24245 2 1
24252 2 1
24253 2 1
24269 2 2
24285 2 1
24287 2 1
24321 2 1
24348 2 1
24369 2 1
24373 2 3
24406 2 4
24414 2 1
24429 2 1
24448 2 1
24571 2 1
24578 2 1
24580 2 2
24591 2 1
24598 2 1
24606 2 1
24634 2 1
24637 2 1
24674 2 97
24677 2 1
24680 2 1
24687 2 1
24688 2 1
24705 2 1
24731 2 2
24732 2 1
24811 2 2
24812 2 1
24887 2 1
24889 2 1
24940 2 1
24978 2 35
24980 2 1
25041 2 2
25078 2 2
25106 2 1
25137 2 2
25168 2 1
25177 2 2
25178 2 1
25191 2 2
25192 2 2
25194 2 2
25199 2 5
25211 2 1
25214 2 8
25268 2 1
25342 2 2
25348 2 1
25359 2 1
25478 2 1
25511 2 1
25582 2 2
25600 2 1
25610 2 1
25643 2 1
25738 2 1
25785 2 1
25793 2 6
25794 2 1
25893 2 4
25909 2 1
25914 2 7
25915 2 3
25947 2 1
25961 2 1
25975 2 12
25979 2 1
26014 2 45
26032 2 1
26088 2 1
26137 2 1
26138 2 1
26139 2 2
26146 2 1
26149 2 1
26169 2 1
26184 2 6
26186 2 9
26188 2 1
26209 2 1
26211 2 1
26235 2 1
26250 2 1
26252 2 1
26259 2 1
26260 2 2
26263 2 3
26281 2 1
26286 2 1
26302 2 2
26308 2 3
26339 2 28
26451 2 3
26455 2 4
26458 2 1
26493 2 1
26518 2 1
26561 2 1
26586 2 1
26619 2 1
26641 2 1
26655 2 52
26661 2 1
26729 2 1
26752 2 2
26825 2 1
26853 2 1
26901 2 7
26902 2 1
26913 2 32
26959 2 1
27031 2 1
27036 2 1
27090 2 11
27132 2 1
27133 2 1
27174 2 2
27223 2 2
27250 2 1
27270 2 1
27287 2 1
27298 2 1
27342 2 2
27351 2 1
27353 2 1
27388 2 2
27414 2 2
27415 2 1
27493 2 1
27495 2 6
27508 2 2
27513 2 1
27517 2 1
27519 2 5
27617 2 12
27639 2 1
27640 2 1
27656 2 2
27659 2 1
27663 2 1
27681 2 1
27682 2 4
27685 2 1
27721 2 1
27724 2 1
27745 2 1
27787 2 1
27827 2 3
27835 2 1
27838 2 1
27845 2 1
27848 2 1
27865 2 1
27880 2 1
27891 2 2
27901 2 1
27948 2 1
27958 2 3
27960 2 2
27963 2 1
27978 2 1
28012 2 2
28020 2 1
28064 2 1
28071 2 1
28145 2 1
28151 2 19
28242 2 1
28246 2 1
28273 2 1
28274 2 1
28309 2 17
28368 2 1
28390 2 1
28493 2 1
28553 2 1
28575 2 1
28593 2 2
28641 2 2
28702 2 1
28727 2 1
28758 2 1
28759 2 1
28818 2 1
28878 2 1
28882 2 2
28886 2 1
28924 2 2
28926 2 1
28934 2 10
28935 2 1
28960 2 1
29002 2 2
29073 2 4
29092 2 1
29110 2 1
29114 2 1
29128 2 1
29158 2 1
29159 2 1
29161 2 1
29185 2 2
29240 2 1
29255 2 1
29259 2 1
29266 2 1
29269 2 3
29271 2 1
29294 2 4
29296 2 1
29298 2 1
29299 2 1
29303 2 2
29341 2 1
29349 2 4
29355 2 1
29383 2 3
29404 2 1
29408 2 2
29440 2 1
29443 2 2
29445 2 1
29450 2 1
29452 2 1
29459 2 2
29463 2 19
29477 2 1
29490 2 1
29506 2 9
29512 2 1
29533 2 2
29568 2 6
29572 2 2
29576 2 1
29590 2 1
29601 2 1
29620 2 8
29634 2 1
29639 2 1
29720 2 1
29734 2 12
29739 2 1
29744 2 1
29759 2 1
29784 2 1
29795 2 3
29799 2 1
29811 2 1
29817 2 1
29829 2 1
29843 2 1
29910 2 1
29915 2 2
29922 2 1
29931 2 1
29932 2 1
29945 2 1
29946 2 1
29976 2 1
29983 2 1
30029 2 1
30037 2 1
30082 2 1
30105 2 40
30122 2 1
30126 2 1
30136 2 18
30147 2 2
30152 2 1
30160 2 1
30248 2 4
30313 2 1
30346 2 1
30379 2 2
30399 2 1
30406 2 2
30411 2 1
30428 2 1
30429 2 1
30434 2 1
30443 2 2
30444 2 1
30450 2 1
30508 2 1
30509 2 7
30517 2 2
30527 2 2
30529 2 4
30537 2 1
30562 2 2
30567 2 2
30570 2 32
30597 2 1
30607 2 1
30629 2 1
30630 2 1
30656 2 45
30657 2 3
30659 2 2
30664 2 1
30667 2 1
30674 2 1
30678 2 1
30715 2 1
30732 2 1
30753 2 1
30788 2 1
30789 2 1
30798 2 3
30844 2 1
30849 2 2
30852 2 1
30853 2 1
30864 2 1
30872 2 3
30874 2 2
30895 2 4
30912 2 22
30932 2 1
30934 2 10
30958 2 7
30967 2 1
30971 2 81
30972 2 16
30974 2 1
30976 2 1
31019 2 1
31025 2 1
31076 2 1
31115 2 2
31134 2 1
31183 2 1
31189 2 14
31233 2 1
31258 2 37
31276 2 1
31316 2 1
31399 2 27
31421 2 5
31589 2 1
31591 2 1
31624 2 1
31670 2 1
31696 2 1
31701 2 1
31704 2 1
31709 2 1
31719 2 1
31805 2 2
31821 2 1
31869 2 1
31920 2 1
31927 2 2
31950 2 2
31951 2 1
31965 2 1
31971 2 1
31975 2 1
32023 2 24
32025 2 1
32029 2 1
32030 2 1
32045 2 4
32061 2 1
32068 2 1
32070 2 1
32106 2 1
32145 2 1
32166 2 1
32350 2 1
32399 2 1
32449 2 1
32450 2 1
32481 2 1
32524 2 1
32528 2 1
32577 2 1
32596 2 1
32602 2 1
32646 2 2
32647 2 1
32691 2 1
32697 2 8
32698 2 10
32699 2 44
32700 2 53
32702 2 12
32703 2 15
32704 2 2
32706 2 33
32707 2 1
32709 2 8
32722 2 1
43 3 1
54 3 1
71 3 1
114 3 1
119 3 1
148 3 1
167 3 1
202 3 2
211 3 2
242 3 1
275 3 1
277 3 1
406 3 1
413 3 3
416 3 1
465 3 1
483 3 1
493 3 24
503 3 1
529 3 2
557 3 6
559 3 13
566 3 1
568 3 1
575 3 2
584 3 2
611 3 2
620 3 1
645 3 16
650 3 1
652 3 1
672 3 1
685 3 1
737 3 1
770 3 1
800 3 3
812 3 1
821 3 1
860 3 4
880 3 1
909 3 34
911 3 1
929 3 1
942 3 2
951 3 1
1011 3 1
1021 3 1
1029 3 1
1035 3 1
1058 3 1
1110 3 13
1132 3 1
1185 3 1
1214 3 1
1256 3 2
1288 3 1
1314 3 2
1330 3 3
1332 3 1
1359 3 1
1363 3 7
1365 3 1
1479 3 2
1509 3 1
1547 3 1
1565 3 1
1612 3 2
1636 3 5
1648 3 2
1723 3 1
1724 3 1
1728 3 1
1736 3 1
1846 3 1
1850 3 1
1863 3 1
1868 3 1
1877 3 1
1903 3 1
1963 3 3
1965 3 5
1987 3 2
1990 3 30
1992 3 1
1994 3 1
2013 3 2
2020 3 1
2054 3 1
2059 3 1
2062 3 1
2105 3 1
2171 3 2
2195 3 1
2198 3 1
2215 3 1
2222 3 1
2224 3 2
2232 3 1
2278 3 1
2280 3 1
2301 3 1
2334 3 2
2391 3 1
2438 3 1
2485 3 2
2508 3 1
2577 3 2
2628 3 1
2643 3 1
2715 3 1
2727 3 2
2742 3 1
2830 3 1
2892 3 2
2916 3 2
2924 3 1
2942 3 2
2943 3 1
3116 3 1
3118 3 1
3207 3 1
3246 3 1
3256 3 8
3303 3 1
3309 3 2
3455 3 1
3498 3 2
3513 3 1
3560 3 1
3573 3 1
3610 3 1
3617 3 1
3630 3 1
3644 3 1
3657 3 1
3658 3 1
3668 3 4
3676 3 1
3714 3 1
3759 3 1
3762 3 36
3766 3 1
3816 3 1
3887 3 1
3897 3 2
3903 3 1
4024 3 2
4028 3 24
4040 3 3
4042 3 1
4047 3 1
4060 3 1
4070 3 1
4074 3 1
4096 3 1
4106 3 5
4127 3 1
4134 3 1
4172 3 9
4216 3 1
4285 3 1
4297 3 1
4335 3 1
4344 3 1
4360 3 1
4396 3 1
4456 3 3
4481 3 1
4484 3 1
4486 3 2
4490 3 1
4510 3 1
4560 3 1
4565 3 1
4602 3 1
4622 3 1
4664 3 1
4668 3 1
4728 3 2
4757 3 2
4843 3 1
4863 3 1
4879 3 1
4881 3 1
4890 3 1
4894 3 1
4931 3 1
4959 3 1
4964 3 1
4979 3 4
4989 3 1
5001 3 1
5016 3 1
5020 3 1
5061 3 1
5069 3 6
5090 3 1
5114 3 1
5135 3 1
5215 3 1
5229 3 1
5238 3 14
5254 3 1
5288 3 1
5315 3 2
5358 3 1
5376 3 2
5401 3 1
5465 3 1
5475 3 2
5481 3 1
5492 3 2
5522 3 21
5549 3 1
5558 3 1
5595 3 14
5629 3 1
5699 3 4
5705 3 21
5714 3 1
5722 3 1
5768 3 1
5809 3 1
5831 3 3
5846 3 1
5873 3 1
5918 3 1
5927 3 2
5948 3 11
5955 3 1
5972 3 1
5982 3 1
5994 3 2
6064 3 1
6101 3 2
6213 3 1
6216 3 8
6276 3 2
6307 3 1
6354 3 1
6373 3 1
6443 3 1
6452 3 1
6465 3 2
6505 3 1
6532 3 1
6599 3 1
6636 3 1
6648 3 1
6660 3 1
6662 3 1
6687 3 1
6731 3 2
6817 3 1
6842 3 1
6900 3 1
6901 3 1
6927 3 1
6948 3 1
7011 3 1
7135 3 8
7181 3 1
7184 3 1
7202 3 1
7223 3 1
7253 3 1
7340 3 1
7345 3 1
7356 3 1
7461 3 12
7470 3 2
7530 3 2
7670 3 1
7673 3 1
7724 3 1
7747 3 1
7877 3 1
7891 3 1
7892 3 1
7901 3 1
7906 3 2
7950 3 17
7957 3 1
7958 3 1
7986 3 2
8017 3 1
8155 3 1
8162 3 1
8219 3 11
8220 3 1
8356 3 2
8358 3 1
8370 3 1
8507 3 1
8589 3 1
8647 3 1
8732 3 2
8764 3 1
8803 3 4
8813 3 6
8833 3 1
8919 3 1
8945 3 1
8973 3 1
8977 3 1
9051 3 3
9067 3 2
9115 3 1
9145 3 12
9171 3 4
9204 3 1
9207 3 1
9226 3 1
9233 3 2
9329 3 2
9383 3 1
9403 3 1
9465 3 2
9504 3 1
9516 3 1
9533 3 1
9543 3 2
9570 3 2
9587 3 1
9607 3 2
9608 3 2
9622 3 1
9642 3 1
9678 3 1
9715 3 1
9738 3 1
9785 3 1
9799 3 2
9800 3 12
9830 3 1
9887 3 1
9898 3 1
9921 3 1
9972 3 4
9987 3 7
9992 3 1
9993 3 2
9994 3 1
10023 3 1
10040 3 1
10041 3 1
10055 3 1
10060 3 2
10070 3 1
10076 3 1
10117 3 1
10121 3 2
10150 3 1
10152 3 7
10249 3 1
10250 3 1
10281 3 1
10322 3 1
10349 3 2
10381 3 1
10389 3 1
10535 3 12
10538 3 2
10539 3 1
10552 3 1
10593 3 9
10595 3 3
10608 3 4
10618 3 1
10631 3 3
10638 3 1
10672 3 1
10692 3 1
10693 3 1
10705 3 1
10710 3 38
10723 3 1
10735 3 1
10740 3 7
10756 3 9
10775 3 1
10780 3 3
10851 3 1
10890 3 1
10917 3 1
10995 3 2
10997 3 1
11083 3 14
11092 3 1
11210 3 1
11249 3 1
11278 3 3
11309 3 3
11329 3 1
11343 3 1
11448 3 10
11482 3 1
11511 3 1
11512 3 1
11551 3 2
11592 3 1
11673 3 1
11681 3 1
11734 3 2
11792 3 1
11849 3 1
11888 3 30
11939 3 2
12017 3 1
12039 3 1
12200 3 1
12201 3 1
12207 3 1
12231 3 1
12232 3 1
12259 3 1
12276 3 1
12312 3 3
12392 3 1
12427 3 1
12525 3 1
12579 3 1
12582 3 3
12611 3 1
12619 3 2
12647 3 1
12655 3 1
12670 3 3
12702 3 1
12703 3 1
12705 3 1
12728 3 1
12747 3 1
12754 3 2
12890 3 1
12894 3 1
12964 3 1
12969 3 1
13006 3 1
13024 3 1
13051 3 2
13126 3 3
13127 3 5
13128 3 1
13129 3 1
13149 3 1
13237 3 3
13249 3 1
13303 3 117
13332 3 1
13360 3 1
13361 3 1
13383 3 1
13447 3 1
13457 3 1
13529 3 1
13532 3 1
13546 3 2
13632 3 1
13712 3 2
13732 3 11
13752 3 2
13767 3 1
13772 3 1
13779 3 4
13828 3 4
13865 3 1
13903 3 6
13963 3 1
13967 3 1
13971 3 1
13972 3 2
13986 3 1
14005 3 1
14010 3 1
14030 3 1
14034 3 1
14095 3 1
14145 3 1
14213 3 1
14219 3 1
14232 3 1
14246 3 1
14248 3 49
14271 3 1
14373 3 1
14502 3 3
14620 3 3
14622 3 3
14675 3 1
14703 3 1
14708 3 1
14749 3 2
14772 3 1
14811 3 1
14814 3 1
14816 3 1
14829 3 10
14833 3 1
14865 3 1
14927 3 1
14949 3 1
14971 3 6
15180 3 7
15183 3 1
15212 3 1
15271 3 1
15302 3 2
15304 3 1
15377 3 1
15412 3 1
15475 3 1
15517 3 1
15542 3 5
15572 3 1
15574 3 2
15595 3 1
15616 3 6
15633 3 1
15677 3 1
15746 3 22
15813 3 1
15821 3 1
15827 3 1
15831 3 1
15841 3 1
15858 3 1
15860 3 1
15888 3 1
16060 3 1
16111 3 1
16141 3 1
16177 3 1
16179 3 1
16180 3 1
16215 3 1
16286 3 1
16288 3 1
16301 3 1
16402 3 2
16436 3 2
16539 3 9
16543 3 1
16548 3 1
16568 3 15
16597 3 1
16605 3 1
16622 3 1
16664 3 1
16714 3 7
16716 3 1
16808 3 1
16809 3 1
16815 3 1
16819 3 1
16843 3 1
16902 3 4
16934 3 1
16937 3 1
16942 3 1
16965 3 1
16978 3 2
16993 3 1
16997 3 1
17018 3 1
17040 3 3
17075 3 1
17107 3 1
17118 3 1
17152 3 1
17159 3 1
17224 3 1
17258 3 1
17327 3 1
17424 3 4
17465 3 2
17469 3 3
17471 3 1
17472 3 1
17508 3 2
17530 3 1
17551 3 4
17565 3 1
17626 3 1
17749 3 1
17846 3 1
17872 3 1
17888 3 1
17928 3 1
18145 3 1
18147 3 2
18157 3 1
18161 3 1
18186 3 13
18191 3 1
18225 3 1
18358 3 1
18402 3 3
18412 3 13
18447 3 2
18485 3 1
18486 3 1
18502 3 8
18527 3 3
18612 3 2
18631 3 1
18664 3 4
18677 3 1
18741 3 1
18764 3 1
18766 3 1
18779 3 1
18876 3 1
18897 3 1
18910 3 1
18940 3 1
18966 3 1
18992 3 1
18999 3 11
19019 3 2
19021 3 1
19025 3 1
19031 3 1
19045 3 1
19060 3 3
19066 3 1
19073 3 2
19082 3 1
19084 3 2
19088 3 1
19093 3 1
19098 3 1
19099 3 1
19111 3 1
19138 3 1
19140 3 7
19151 3 1
19153 3 2
19155 3 171
19157 3 1
19160 3 1
19176 3 3
19192 3 1
19245 3 1
19248 3 1
19249 3 3
19253 3 1
19259 3 1
19278 3 1
19352 3 2
19395 3 1
19421 3 19
19563 3 2
19566 3 1
19620 3 2
19641 3 1
19683 3 1
19777 3 1
19793 3 1
19798 3 1
19801 3 2
19802 3 10
19806 3 3
19818 3 1
19828 3 5
19878 3 1
19886 3 4
19920 3 1
19991 3 1
20084 3 1
20124 3 2
20150 3 1
20151 3 1
20156 3 5
20180 3 1
20185 3 1
20191 3 1
20213 3 1
20237 3 3
20248 3 2
20251 3 2
20312 3 1
20320 3 1
20354 3 9
20398 3 9
20405 3 1
20432 3 3
20466 3 1
20479 3 1
20503 3 1
20507 3 1
20568 3 1
20623 3 1
20633 3 1
20636 3 2
20655 3 2
20685 3 1
20749 3 1
20762 3 1
20770 3 1
20778 3 4
20809 3 5
20815 3 1
20858 3 1
20869 3 10
20874 3 1
20881 3 6
20893 3 2
20905 3 1
20906 3 9
20934 3 2
20955 3 1
21020 3 1
21028 3 1
21054 3 2
21059 3 1
21107 3 1
21115 3 1
21159 3 1
21215 3 5
21230 3 2
21251 3 1
21307 3 1
21334 3 1
21377 3 2
21412 3 5
21420 3 1
21441 3 1
21447 3 10
21450 3 1
21537 3 4
21546 3 2
21548 3 1
21549 3 4
21552 3 2
21580 3 1
21598 3 1
21601 3 1
21615 3 2
21624 3 1
21650 3 6
21710 3 1
21731 3 1
21735 3 1
21786 3 1
21798 3 1
21863 3 11
21866 3 1
21899 3 3
21901 3 1
21971 3 1
21977 3 1
22010 3 9
22024 3 2
22041 3 2
22044 3 1
22058 3 1
22063 3 1
22139 3 1
22260 3 1
22357 3 1
22427 3 1
22472 3 3
22531 3 1
22547 3 1
22550 3 1
22553 3 1
22564 3 1
22618 3 1
22644 3 1
22704 3 1
22740 3 8
22744 3 2
22795 3 1
22823 3 1
22836 3 1
22869 3 1
22876 3 1
22896 3 1
22929 3 1
22956 3 1
22962 3 1
22964 3 1
22987 3 3
23027 3 1
23049 3 1
23078 3 1
23081 3 22
23089 3 1
23207 3 3
23228 3 1
23230 3 1
23257 3 2
23301 3 1
23336 3 2
23378 3 3
23385 3 1
23404 3 1
23467 3 1
23555 3 4
23575 3 2
23607 3 1
23609 3 1
23616 3 1
23666 3 5
23705 3 1
23761 3 1
23779 3 3
23795 3 69
23839 3 2
23847 3 1
23947 3 1
23956 3 1
23987 3 1
23994 3 1
24008 3 1
24050 3 5
24088 3 23
24115 3 3
24131 3 1
24168 3 1
24176 3 1
24214 3 1
24215 3 2
24238 3 1
24342 3 1
24348 3 1
24372 3 1
24377 3 1
24403 3 1
24438 3 1
24544 3 1
24558 3 1
24661 3 1
24674 3 30
24680 3 1
24753 3 1
24758 3 14
24845 3 1
24861 3 1
24978 3 21
24980 3 2
25036 3 1
25041 3 2
25177 3 2
25184 3 1
25192 3 2
25199 3 6
25200 3 1
25214 3 1
25230 3 1
25265 3 1
25268 3 1
25351 3 1
25393 3 1
25461 3 1
25466 3 4
25488 3 1
25562 3 2
25589 3 1
25600 3 1
25628 3 1
25637 3 1
25654 3 1
25667 3 1
25679 3 1
25701 3 1
25713 3 1
25795 3 2
25796 3 1
25858 3 1
25893 3 3
25899 3 1
25914 3 2
25975 3 4
25978 3 1
25979 3 1
25988 3 3
26014 3 16
26088 3 1
26109 3 1
26139 3 1
26177 3 3
26185 3 1
26186 3 10
26187 3 1
26207 3 1
26227 3 1
26259 3 1
26263 3 1
26270 3 1
26302 3 1
26308 3 2
26339 3 29
26455 3 3
26583 3 1
26593 3 1
26606 3 2
26642 3 1
26655 3 16
26729 3 3
26752 3 1
26799 3 1
26855 3 1
26894 3 1
26897 3 1
26901 3 4
26913 3 36
26941 3 1
26944 3 1
26959 3 1
27031 3 10
27056 3 3
27090 3 6
27132 3 1
27144 3 1
27168 3 1
27220 3 1
27244 3 2
27324 3 2
27415 3 1
27495 3 1
27513 3 1
27519 3 6
27602 3 1
27617 3 9
27657 3 1
27659 3 1
27662 3 1
27682 3 7
27685 3 1
27708 3 1
27721 3 3
27730 3 1
27742 3 1
27753 3 5
27762 3 1
27827 3 3
27958 3 4
27960 3 2
27978 3 1
28015 3 1
28026 3 1
28049 3 1
28052 3 1
28065 3 1
28092 3 1
28117 3 1
28145 3 1
28208 3 1
28274 3 1
28309 3 6
28318 3 1
28358 3 2
28401 3 2
28467 3 1
28609 3 1
28644 3 1
28661 3 1
28756 3 1
28811 3 1
28818 3 1
28894 3 1
28896 3 1
28929 3 1
28950 3 1
28960 3 1
29073 3 3
29077 3 2
29088 3 1
29161 3 1
29176 3 2
29188 3 1
29259 3 1
29271 3 2
29272 3 1
29294 3 3
29303 3 3
29322 3 1
29328 3 1
29349 3 1
29440 3 2
29443 3 1
29445 3 2
29450 3 1
29452 3 2
29463 3 15
29477 3 4
29496 3 1
29502 3 1
29506 3 4
29509 3 3
29515 3 2
29531 3 1
29533 3 1
29539 3 1
29568 3 1
29571 3 1
29572 3 1
29619 3 1
29620 3 6
29651 3 1
29652 3 1
29734 3 5
29774 3 1
29784 3 2
29785 3 1
29794 3 1
29813 3 2
29850 3 1
29903 3 1
29910 3 1
29911 3 1
29915 3 33
29916 3 1
29929 3 1
29943 3 7
29946 3 1
29953 3 1
29956 3 1
29978 3 5
29979 3 1
29982 3 4
29983 3 1
29987 3 1
30029 3 1
30033 3 1
30037 3 9
30076 3 1
30084 3 1
30105 3 8
30126 3 1
30131 3 2
30136 3 10
30138 3 1
30149 3 1
30313 3 1
30379 3 2
30383 3 1
30404 3 1
30406 3 1
30411 3 1
30413 3 1
30428 3 1
30429 3 4
30444 3 1
30529 3 1
30537 3 2
30562 3 4
30567 3 1
30570 3 13
30588 3 2
30618 3 2
30636 3 1
30656 3 18
30674 3 1
30700 3 1
30758 3 1
30776 3 1
30789 3 2
30792 3 2
30838 3 1
30848 3 1
30872 3 5
30895 3 3
30905 3 1
30912 3 7
30927 3 2
30934 3 8
30958 3 2
30971 3 40
30972 3 3
30984 3 1
31022 3 1
31115 3 1
31177 3 1
31189 3 9
31258 3 12
31391 3 1
31393 3 1
31399 3 9
31415 3 1
31421 3 2
31470 3 1
31611 3 1
31617 3 1
31662 3 1
31663 3 1
31696 3 1
31707 3 1
31709 3 2
31715 3 1
31810 3 1
31886 3 1
31946 3 1
31950 3 4
31955 3 2
31965 3 1
31971 3 1
31998 3 1
32000 3 1
32002 3 2
32023 3 13
32029 3 1
32030 3 1
32038 3 1
32045 3 1
32061 3 1
32083 3 2
32129 3 1
32187 3 1
32194 3 1
32323 3 1
32350 3 2
32399 3 1
32415 3 1
32448 3 1
32452 3 1
32527 3 1
32566 3 2
32580 3 1
32670 3 1
32696 3 1
32697 3 4
32698 3 2
32699 3 7
32700 3 2
32703 3 4
32706 3 3
32707 3 2
32709 3 4
43 4 9
68 4 1
82 4 3
94 4 1
114 4 1
122 4 1
167 4 2
211 4 2
261 4 1
277 4 1
327 4 1
362 4 1
372 4 1
413 4 1
440 4 3
458 4 1
465 4 2
493 4 19
539 4 1
557 4 12
559 4 4
595 4 1
645 4 2
685 4 1
724 4 1
787 4 1
824 4 1
860 4 8
896 4 1
904 4 1
909 4 5
925 4 1
927 4 1
1030 4 1
1110 4 1
1185 4 1
1202 4 1
1320 4 1
1343 4 1
1363 4 3
1471 4 1
1511 4 1
1547 4 1
1563 4 1
1628 4 2
1636 4 1
1646 4 1
1723 4 2
1832 4 1
1842 4 1
1843 4 1
1846 4 3
1858 4 1
1901 4 2
1903 4 7
1956 4 12
1958 4 3
1963 4 16
1965 4 16
1990 4 21
1992 4 2
1995 4 1
2031 4 1
2037 4 1
2045 4 1
2047 4 1
2064 4 1
2147 4 2
2166 4 1
2171 4 2
2190 4 1
2218 4 1
2224 4 1
2225 4 7
2228 4 1
2236 4 1
2238 4 1
2280 4 1
2358 4 1
2394 4 1
2420 4 1
2453 4 1
2485 4 2
2544 4 1
2577 4 1
2642 4 1
2655 4 1
2698 4 2
2722 4 1
2922 4 1
2940 4 2
2942 4 1
2992 4 1
2997 4 1
3103 4 1
3113 4 1
3216 4 1
3247 4 1
3256 4 10
3279 4 1
3295 4 3
3305 4 2
3342 4 1
3412 4 1
3413 4 4
3447 4 1
3479 4 1
3498 4 3
3518 4 1
3520 4 1
3634 4 1
3635 4 1
3668 4 4
3700 4 1
3714 4 3
3759 4 1
3762 4 2
3838 4 2
3892 4 1
3903 4 1
3922 4 1
3959 4 1
4028 4 19
4036 4 4
4040 4 1
4041 4 1
4108 4 1
4116 4 1
4131 4 3
4134 4 1
4156 4 1
4172 4 5
4176 4 1
4360 4 1
4490 4 1
4521 4 1
4555 4 1
4577 4 1
4582 4 1
4607 4 1
4612 4 1
4820 4 1
4838 4 1
4858 4 1
4931 4 1
4955 4 1
4979 4 2
5041 4 1
5069 4 13
5090 4 4
5183 4 1
5215 4 1
5238 4 9
5288 4 1
5378 4 1
5388 4 1
5472 4 1
5492 4 2
5522 4 20
5591 4 1
5595 4 13
5642 4 1
5680 4 1
5699 4 7
5702 4 1
5705 4 11
5818 4 1
5834 4 1
5851 4 1
5872 4 4
5902 4 2
5927 4 1
5928 4 1
5948 4 13
5972 4 2
6092 4 1
6093 4 1
6212 4 1
6216 4 4
6276 4 2
6344 4 2
6363 4 1
6369 4 1
6378 4 1
6452 4 1
6465 4 1
6466 4 1
6519 4 1
6582 4 1
6660 4 3
6834 4 1
6889 4 1
6938 4 1
6986 4 1
7075 4 1
7114 4 1
7135 4 5
7150 4 1
7183 4 1
7259 4 1
7461 4 9
7462 4 1
7530 4 2
7697 4 1
7729 4 2
7737 4 1
7747 4 1
7779 4 1
7892 4 2
7906 4 3
7950 4 4
8017 4 2
8033 4 1
8219 4 9
8250 4 1
8339 4 1
8494 4 1
8509 4 2
8586 4 2
8637 4 1
8672 4 1
8732 4 1
8803 4 2
8813 4 7
9025 4 1
9051 4 5
9077 4 1
9145 4 6
9171 4 2
9233 4 1
9329 4 1
9353 4 1
9365 4 1
9500 4 2
9517 4 1
9532 4 1
9598 4 1
9630 4 1
9642 4 2
9799 4 14
9800 4 7
9815 4 1
9828 4 1
9840 4 1
9972 4 3
9987 4 8
10024 4 1
10040 4 3
10060 4 1
10090 4 1
10118 4 1
10152 4 6
10189 4 2
10532 4 2
10535 4 7
10552 4 7
10558 4 1
10593 4 8
10595 4 19
10609 4 5
10611 4 15
10618 4 2
10622 4 1
10638 4 1
10640 4 1
10642 4 1
10678 4 24
10679 4 7
10680 4 11
10681 4 1
10682 4 2
10690 4 1
10692 4 1
10696 4 2
10700 4 4
10701 4 8
10710 4 13
10715 4 1
10720 4 1
10727 4 1
10740 4 5
10756 4 4
10790 4 1
10809 4 1
10838 4 1
10851 4 1
10863 4 1
10874 4 1
10885 4 2
11083 4 12
11092 4 2
11169 4 1
11268 4 1
11286 4 1
11297 4 1
11326 4 1
11448 4 15
11551 4 2
11553 4 1
11654 4 2
11728 4 2
11734 4 2
11822 4 1
11859 4 1
11888 4 14
11903 4 2
11905 4 1
11910 4 1
11950 4 2
12017 4 4
12039 4 1
12091 4 1
12207 4 1
12211 4 1
12231 4 3
12307 4 1
12312 4 2
12343 4 1
12360 4 2
12378 4 1
12386 4 1
12421 4 1
12428 4 2
12440 4 4
12456 4 1
12528 4 1
12581 4 2
12582 4 5
12594 4 1
12611 4 1
12619 4 1
12649 4 1
12670 4 1
12672 4 1
12716 4 1
12727 4 1
12730 4 1
12870 4 1
12890 4 1
13006 4 1
13009 4 1
13127 4 2
13130 4 1
13132 4 12
13133 4 1
13212 4 1
13237 4 4
13260 4 1
13303 4 114
13334 4 2
13383 4 15
13455 4 1
13497 4 2
13508 4 4
13509 4 2
13511 4 2
13529 4 1
13532 4 1
13540 4 2
13557 4 1
13562 4 1
13629 4 1
13694 4 1
13709 4 1
13732 4 17
13903 4 2
13921 4 1
13953 4 1
13963 4 1
13969 4 1
13972 4 1
14145 4 1
14219 4 1
14225 4 2
14248 4 22
14471 4 1
14502 4 1
14528 4 1
14620 4 1
14625 4 1
14630 4 1
14681 4 1
14749 4 1
14769 4 1
14814 4 1
14829 4 1
14833 4 1
14971 4 5
15177 4 1
15180 4 18
15212 4 5
15218 4 3
15302 4 2
15394 4 1
15517 4 2
15542 4 9
15546 4 1
15563 4 1
15565 4 1
15574 4 1
15595 4 1
15616 4 11
15725 4 1
15746 4 12
15810 4 1
15848 4 1
15890 4 1
15923 4 1
15925 4 1
16060 4 1
16152 4 1
16162 4 1
16163 4 1
16318 4 1
16380 4 1
16411 4 1
16433 4 1
16436 4 1
16473 4 1
16530 4 1
16539 4 7
16545 4 1
16568 4 8
16575 4 1
16597 4 2
16608 4 1
16609 4 2
16615 4 1
16626 4 2
16684 4 1
16687 4 1
16707 4 1
16714 4 8
16715 4 1
16738 4 1
16745 4 1
16805 4 1
16807 4 1
16815 4 1
16837 4 1
16847 4 1
16854 4 1
16902 4 2
16934 4 1
16942 4 1
16943 4 1
17040 4 1
17075 4 1
17327 4 1
17424 4 2
17446 4 2
17455 4 1
17464 4 1
17465 4 6
17507 4 1
17511 4 1
17531 4 1
17551 4 8
17598 4 1
17638 4 1
17653 4 1
17690 4 1
17772 4 1
17872 4 1
17874 4 1
17920 4 1
17981 4 1
17990 4 2
18068 4 1
18075 4 1
18145 4 7
18147 4 3
18149 4 4
18170 4 1
18179 4 1
18186 4 12
18187 4 1
18363 4 1
18369 4 1
18370 4 1
18412 4 8
18502 4 4
18527 4 1
18664 4 1
18673 4 1
18773 4 1
18778 4 1
18779 4 2
18789 4 1
18878 4 1
18927 4 1
18938 4 2
18942 4 3
18992 4 2
18998 4 1
18999 4 98
19014 4 1
19017 4 1
19036 4 1
19049 4 1
19073 4 3
19098 4 1
19123 4 1
19127 4 1
19135 4 1
19140 4 7
19155 4 11
19168 4 1
19176 4 4
19182 4 1
19247 4 1
19264 4 3
19395 4 1
19421 4 4
19473 4 1
19620 4 2
19641 4 2
19642 4 1
19644 4 1
19683 4 1
19793 4 1
19798 4 1
19828 4 3
19886 4 4
19920 4 1
20080 4 1
20111 4 1
20147 4 1
20151 4 1
20153 4 1
20156 4 4
20176 4 1
20180 4 1
20187 4 1
20188 4 1
20237 4 1
20265 4 1
20312 4 1
20326 4 1
20331 4 1
20354 4 3
20407 4 1
20454 4 1
20639 4 1
20692 4 1
20709 4 1
20762 4 4
20770 4 1
20778 4 4
20809 4 4
20810 4 1
20811 4 1
20852 4 2
20869 4 3
20872 4 1
20881 4 5
20896 4 1
20904 4 2
20906 4 2
20918 4 1
20919 4 1
21020 4 1
21054 4 24
21070 4 1
21099 4 1
21197 4 1
21276 4 1
21277 4 1
21412 4 6
21414 4 1
21415 4 1
21420 4 1
21429 4 1
21441 4 2
21447 4 6
21450 4 2
21537 4 3
21544 4 1
21548 4 1
21570 4 1
21583 4 1
21615 4 1
21631 4 2
21650 4 3
21707 4 1
21727 4 1
21732 4 1
21807 4 1
21863 4 4
21879 4 1
21899 4 2
22010 4 8
22011 4 1
22024 4 1
22041 4 1
22377 4 1
22418 4 1
22489 4 2
22496 4 1
22531 4 1
22550 4 4
22553 4 4
22566 4 2
22590 4 1
22624 4 1
22649 4 1
22658 4 2
22699 4 1
22702 4 1
22740 4 3
22744 4 1
22755 4 1
22826 4 2
22862 4 1
22964 4 1
22987 4 3
23022 4 1
23057 4 5
23058 4 1
23081 4 6
23219 4 1
23236 4 1
23304 4 2
23328 4 1
23345 4 2
23385 4 2
23401 4 1
23442 4 1
23610 4 2
23666 4 2
23675 4 1
23761 4 1
23769 4 1
23776 4 1
23779 4 8
23795 4 41
23839 4 1
23955 4 1
24008 4 1
24050 4 2
24088 4 15
24168 4 1
24179 4 1
24209 4 1
24233 4 1
24252 4 1
24262 4 1
24285 4 1
24307 4 1
24342 4 2
24348 4 1
24406 4 1
24543 4 1
24544 4 1
24598 4 1
24634 4 3
24638 4 1
24660 4 2
24661 4 2
24673 4 1
24674 4 17
24731 4 1
24732 4 2
24780 4 1
24808 4 1
24893 4 1
24978 4 8
25041 4 1
25067 4 1
25137 4 2
25177 4 1
25191 4 1
25199 4 3
25211 4 1
25216 4 1
25231 4 1
25246 4 1
25265 4 1
25268 4 3
25279 4 1
25292 4 1
25466 4 1
25511 4 1
25610 4 1
25618 4 1
25720 4 1
25851 4 1
25870 4 1
25871 4 1
25893 4 7
25914 4 3
25975 4 9
25988 4 1
26014 4 15
26077 4 1
26136 4 1
26138 4 1
26148 4 1
26169 4 1
26186 4 7
26244 4 1
26247 4 1
26250 4 2
26286 4 4
26287 4 3
26308 4 1
26319 4 1
26320 4 1
26323 4 1
26326 4 1
26339 4 4
26455 4 1
26500 4 1
26586 4 1
26612 4 2
26655 4 4
26729 4 1
26855 4 1
26897 4 1
26901 4 2
26902 4 1
26913 4 27
26915 4 1
27031 4 6
27036 4 1
27042 4 1
27090 4 4
27091 4 1
27122 4 1
27141 4 3
27148 4 1
27174 4 1
27281 4 1
27382 4 1
27415 4 1
27450 4 1
27515 4 1
27519 4 1
27617 4 4
27619 4 1
27634 4 1
27637 4 1
27653 4 1
27657 4 1
27682 4 1
27724 4 1
27793 4 1
27817 4 1
27827 4 3
27835 4 1
27838 4 1
27852 4 1
27879 4 1
27910 4 1
27958 4 1
27960 4 3
28026 4 1
28071 4 2
28116 4 1
28227 4 1
28309 4 7
28459 4 1
28593 4 2
28595 4 1
28632 4 1
28633 4 1
28661 4 2
28818 4 22
28934 4 1
28950 4 1
28965 4 1
28969 4 2
28989 4 1
28990 4 1
29027 4 1
29161 4 1
29167 4 1
29176 4 2
29177 4 1
29227 4 3
29268 4 1
29271 4 2
29272 4 1
29294 4 2
29303 4 1
29349 4 3
29381 4 1
29429 4 4
29433 4 2
29444 4 1
29445 4 1
29450 4 1
29459 4 1
29463 4 9
29477 4 2
29506 4 13
29509 4 1
29537 4 2
29539 4 1
29568 4 1
29571 4 1
29601 4 1
29620 4 6
29621 4 2
29634 4 1
29652 4 1
29702 4 1
29734 4 5
29741 4 1
29769 4 1
29782 4 2
29795 4 1
29821 4 1
29828 4 1
29844 4 1
29910 4 2
29915 4 7
29916 4 1
29929 4 1
29937 4 1
29949 4 2
29953 4 1
29984 4 1
30012 4 1
30027 4 9
30029 4 1
30031 4 1
30037 4 4
30061 4 1
30066 4 1
30071 4 1
30076 4 1
30082 4 1
30105 4 16
30109 4 1
30119 4 1
30125 4 1
30131 4 1
30136 4 8
30138 4 1
30147 4 1
30149 4 1
30152 4 1
30170 4 2
30184 4 1
30248 4 3
30276 4 1
30399 4 1
30406 4 1
30430 4 12
30434 4 1
30442 4 7
30443 4 2
30444 4 1
30517 4 1
30529 4 5
30530 4 1
30562 4 1
30567 4 6
30570 4 4
30586 4 1
30597 4 1
30605 4 2
30616 4 1
30645 4 1
30656 4 13
30664 4 1
30669 4 1
30710 4 1
30789 4 6
30798 4 1
30838 4 1
30840 4 1
30849 4 2
30852 4 1
30858 4 2
30872 4 3
30895 4 5
30912 4 4
30929 4 1
30934 4 78
30950 4 1
30958 4 3
30967 4 1
30971 4 16
30972 4 6
30999 4 1
31004 4 1
31076 4 1
31096 4 1
31175 4 1
31177 4 1
31178 4 1
31189 4 9
31190 4 2
31214 4 1
31258 4 15
31272 4 1
31399 4 8
31415 4 1
31421 4 3
31561 4 1
31591 4 2
31640 4 1
31662 4 1
31701 4 1
31715 4 1
31755 4 2
31841 4 1
31869 4 1
31909 4 1
31911 4 1
31924 4 1
31927 4 1
31950 4 1
31959 4 2
31961 4 1
31964 4 4
31975 4 1
31999 4 1
32019 4 1
32023 4 11
32048 4 1
32066 4 1
32083 4 2
32084 4 1
32122 4 1
32166 4 1
32194 4 1
32201 4 1
32204 4 1
32214 4 1
32216 4 3
32217 4 1
32399 4 1
32417 4 1
32435 4 1
32438 4 2
32443 4 2
32449 4 1
32469 4 1
32503 4 1
32527 4 1
32544 4 1
32582 4 1
32596 4 1
32602 4 1
32644 4 1
32646 4 1
32647 4 1
32697 4 5
32698 4 5
32699 4 12
32700 4 7
32702 4 5
32703 4 4
32705 4 1
32706 4 3
32707 4 2
32709 4 2
228 5 1
413 5 2
465 5 1
493 5 3
518 5 1
525 5 1
529 5 1
557 5 3
688 5 1
710 5 1
724 5 1
755 5 1
762 5 1
764 5 1
800 5 1
860 5 1
881 5 1
896 5 1
904 5 1
909 5 3
1011 5 1
1265 5 1
1314 5 1
1563 5 1
1565 5 1
1616 5 1
1723 5 2
1728 5 1
1821 5 1
1965 5 5
1990 5 1
1992 5 2
1995 5 1
2017 5 1
2062 5 2
2222 5 1
2225 5 1
2367 5 1
2374 5 2
2485 5 1
2577 5 1
2663 5 1
2718 5 1
2760 5 2
3256 5 1
3295 5 2
3309 5 1
3634 5 1
3658 5 1
3714 5 1
3816 5 1
3897 5 1
4028 5 6
4047 5 3
4088 5 1
4109 5 1
4134 5 1
4140 5 1
4172 5 2
4346 5 1
4360 5 1
4369 5 1
4486 5 1
4510 5 1
4565 5 1
4860 5 1
4913 5 1
4921 5 1
4923 5 1
4979 5 2
5069 5 1
5090 5 4
5175 5 1
5218 5 1
5234 5 1
5238 5 3
5331 5 1
5474 5 1
5475 5 1
5522 5 1
5595 5 2
5699 5 1
5705 5 1
5809 5 1
5817 5 1
5831 5 2
5835 5 1
5858 5 1
5948 5 1
6216 5 2
6363 5 1
6372 5 1
6452 5 1
6554 5 1
6662 5 1
6761 5 1
6889 5 1
6939 5 1
6997 5 1
7114 5 1
7135 5 1
7170 5 4
7172 5 1
7345 5 2
7461 5 1
7524 5 1
7593 5 1
7774 5 1
7789 5 2
7831 5 1
7877 5 2
7950 5 1
8072 5 1
8162 5 1
8658 5 1
8878 5 1
9145 5 4
9226 5 1
9278 5 1
9311 5 1
9383 5 1
9486 5 1
9517 5 1
9531 5 1
9543 5 1
9610 5 1
9709 5 1
9785 5 1
9799 5 1
9800 5 1
9828 5 1
9855 5 1
9977 5 1
9993 5 2
10041 5 1
10060 5 1
10077 5 1
10097 5 1
10235 5 26
10256 5 1
10313 5 1
10344 5 1
10535 5 4
10562 5 1
10566 5 1
10593 5 7
10595 5 4
10618 5 1
10631 5 3
10651 5 1
10669 5 1
10678 5 1
10690 5 1
10692 5 1
10700 5 2
10710 5 3
10747 5 1
10756 5 2
10790 5 1
10868 5 1
10902 5 1
10917 5 1
11024 5 1
11040 5 1
11042 5 1
11083 5 1
11262 5 1
11268 5 1
11297 5 2
11309 5 1
11448 5 1
11512 5 1
11544 5 1
11551 5 37
11618 5 1
11727 5 1
11790 5 1
11854 5 1
11888 5 21
11891 5 1
11903 5 4
12049 5 1
12175 5 1
12205 5 1
12231 5 3
12237 5 1
12528 5 1
12582 5 2
12627 5 1
12768 5 1
12822 5 1
13009 5 16
13059 5 1
13111 5 1
13122 5 1
13154 5 1
13160 5 1
13217 5 1
13249 5 1
13303 5 21
13497 5 2
13553 5 1
13642 5 1
13694 5 1
13709 5 1
13712 5 1
13732 5 4
13772 5 1
13963 5 1
13971 5 1
13972 5 1
14231 5 1
14248 5 8
14421 5 1
14543 5 1
14620 5 1
14829 5 2
14858 5 1
14971 5 3
15177 5 1
15180 5 2
15212 5 1
15302 5 1
15420 5 1
15443 5 1
15527 5 1
15542 5 3
15560 5 1
15616 5 1
15624 5 1
15631 5 1
15695 5 1
15746 5 1
15753 5 1
15933 5 1
15937 5 1
16089 5 1
16301 5 1
16423 5 1
16436 5 1
16487 5 1
16530 5 1
16539 5 1
16568 5 1
16714 5 1
16793 5 1
16809 5 1
17125 5 1
17180 5 1
17224 5 1
17385 5 1
17442 5 1
17450 5 3
17471 5 1
17495 5 1
17524 5 1
17580 5 1
17803 5 1
17830 5 1
17999 5 1
18068 5 1
18115 5 1
18147 5 1
18167 5 1
18186 5 1
18241 5 1
18412 5 2
18652 5 1
18762 5 1
18787 5 1
18999 5 3
19031 5 1
19060 5 1
19113 5 1
19131 5 1
19140 5 2
19155 5 22
19176 5 2
19180 5 4
19182 5 1
19184 5 1
19188 5 1
19249 5 1
19264 5 2
19421 5 6
19528 5 1
19539 5 1
19727 5 1
19821 5 1
19828 5 1
19829 5 1
19835 5 1
19882 5 1
19886 5 2
19945 5 1
20115 5 1
20153 5 1
20156 5 1
20280 5 1
20354 5 3
20432 5 1
20451 5 1
20532 5 1
20638 5 1
20692 5 1
20762 5 3
20857 5 1
20881 5 2
20906 5 2
21037 5 1
21043 5 2
21070 5 1
21142 5 1
21196 5 1
21230 5 1
21251 5 1
21345 5 1
21412 5 1
21420 5 1
21447 5 2
21514 5 1
21516 5 1
21544 5 1
21548 5 2
21570 5 1
21650 5 1
21790 5 1
21899 5 1
21901 5 2
22010 5 3
22024 5 1
22152 5 1
22167 5 1
22421 5 1
22472 5 1
22500 5 1
22547 5 1
22553 5 2
22558 5 1
22563 5 1
22590 5 12
22652 5 1
22782 5 1
22922 5 1
23078 5 1
23232 5 1
23336 5 1
23404 5 1
23528 5 1
23547 5 1
23735 5 1
23776 5 1
23779 5 2
23795 5 35
23847 5 1
24088 5 2
24168 5 1
24172 5 2
24191 5 1
24283 5 1
24348 5 1
24422 5 1
24425 5 1
24548 5 1
24663 5 1
24666 5 1
24674 5 4
24732 5 1
24774 5 1
24978 5 5
25078 5 1
25216 5 1
25238 5 1
25259 5 1
25486 5 1
25559 5 1
25582 5 1
25911 5 1
25914 5 1
25975 5 1
25988 5 1
25991 5 1
26014 5 4
26186 5 8
26212 5 1
26339 5 2
26450 5 1
26655 5 1
26687 5 1
26715 5 1
26825 5 3
26839 5 3
26840 5 4
26913 5 40
27031 5 5
27062 5 1
27324 5 1
27405 5 1
27414 5 1
27439 5 1
27495 5 3
27501 5 1
27519 5 1
27628 5 1
27659 5 1
27682 5 12
27772 5 1
27793 5 1
27827 5 3
27855 5 1
27866 5 1
27879 5 1
27884 5 1
27891 5 1
27893 5 1
27958 5 2
28246 5 1
28306 5 1
28573 5 1
28613 5 1
28625 5 1
28758 5 1
28784 5 2
28833 5 2
28894 5 1
28962 5 1
28984 5 1
29073 5 1
29188 5 1
29192 5 1
29227 5 1
29254 5 1
29294 5 1
29296 5 1
29349 5 1
29406 5 2
29408 5 1
29452 5 2
29463 5 1
29477 5 2
29506 5 2
29533 5 1
29568 5 1
29601 5 1
29620 5 1
29795 5 1
29834 5 1
29910 5 1
29915 5 1
29943 5 16
29979 5 1
29984 5 1
30031 5 2
30035 5 1
30066 5 1
30078 5 1
30082 5 1
30105 5 4
30107 5 1
30131 5 1
30136 5 1
30147 5 2
30165 5 1
30248 5 1
30350 5 1
30379 5 1
30383 5 1
30406 5 1
30429 5 2
30430 5 1
30443 5 1
30450 5 2
30471 5 1
30517 5 1
30529 5 1
30540 5 1
30567 5 2
30570 5 2
30585 5 1
30607 5 1
30629 5 2
30630 5 1
30656 5 1
30798 5 1
30844 5 1
30872 5 3
30874 5 1
30905 5 1
30912 5 1
30932 5 1
30934 5 18
30971 5 1
30976 5 1
31073 5 1
31076 5 11
31189 5 3
31209 5 1
31258 5 1
31391 5 1
31489 5 1
31494 5 1
31662 5 1
31666 5 1
31715 5 1
31729 5 1
31760 5 1
31860 5 1
31924 5 1
31946 5 2
31964 5 2
31971 5 1
32009 5 1
32023 5 3
32437 5 1
32596 5 1
32612 5 1
32646 5 2
32697 5 1
32699 5 7
32703 5 1
32707 5 2
32709 5 1
43 6 1
119 6 1
122 6 1
327 6 1
465 6 1
480 6 1
493 6 14
525 6 1
557 6 3
559 6 2
589 6 1
598 6 1
608 6 1
620 6 1
645 6 2
672 6 1
675 6 1
771 6 1
783 6 1
812 6 1
820 6 2
860 6 2
878 6 1
909 6 7
925 6 2
942 6 1
1029 6 2
1030 6 1
1058 6 1
1132 6 1
1185 6 1
1266 6 1
1307 6 1
1325 6 1
1327 6 1
1363 6 5
1374 6 1
1479 6 1
1506 6 1
1536 6 1
1728 6 1
1833 6 1
1842 6 1
1846 6 1
1862 6 2
1868 6 1
1873 6 1
1877 6 1
1901 6 3
1903 6 2
1963 6 3
1965 6 9
1987 6 1
1990 6 21
1998 6 1
2013 6 2
2062 6 1
2064 6 1
2088 6 1
2101 6 1
2105 6 1
2171 6 1
2179 6 1
2189 6 1
2195 6 1
2198 6 1
2278 6 1
2313 6 1
2334 6 1
2465 6 2
2587 6 1
2727 6 1
2760 6 4
2787 6 1
2916 6 1
2940 6 2
2943 6 16
3118 6 1
3207 6 1
3256 6 8
3309 6 2
3342 6 1
3412 6 1
3458 6 1
3479 6 1
3503 6 2
3528 6 1
3559 6 1
3658 6 1
3762 6 10
3767 6 1
3802 6 1
3815 6 1
3838 6 1
3888 6 1
3892 6 2
3897 6 1
4028 6 13
4040 6 1
4088 6 2
4109 6 1
4165 6 1
4172 6 4
4335 6 1
4346 6 1
4386 6 1
4396 6 2
4431 6 2
4435 6 1
4542 6 1
4597 6 1
4669 6 1
4721 6 1
4843 6 1
4858 6 1
4892 6 3
4931 6 1
4959 6 2
4965 6 1
4979 6 2
5061 6 1
5069 6 4
5090 6 3
5135 6 2
5136 6 1
5183 6 1
5188 6 1
5215 6 1
5217 6 1
5238 6 7
5346 6 1
5380 6 1
5469 6 1
5471 6 1
5474 6 1
5479 6 1
5522 6 23
5579 6 1
5595 6 13
5629 6 1
5699 6 4
5705 6 45
5780 6 1
5809 6 1
5835 6 1
5846 6 1
5856 6 1
5872 6 1
5902 6 1
5912 6 1
5923 6 1
5944 6 1
5945 6 1
5948 6 5
5986 6 1
5994 6 1
6008 6 1
6155 6 1
6213 6 1
6216 6 5
6363 6 1
6373 6 1
6465 6 1
6491 6 1
6497 6 1
6554 6 1
6702 6 1
6829 6 1
6897 6 1
6941 6 1
6944 6 1
7085 6 1
7114 6 1
7135 6 16
7140 6 1
7179 6 1
7187 6 1
7199 6 1
7246 6 1
7248 6 1
7354 6 1
7461 6 8
7470 6 1
7529 6 1
7532 6 1
7574 6 1
7675 6 2
7747 6 3
7752 6 1
7766 6 1
7826 6 1
7950 6 8
8216 6 1
8219 6 12
8432 6 2
8523 6 1
8543 6 1
8632 6 1
8803 6 1
8813 6 9
8919 6 1
9051 6 1
9077 6 1
9145 6 6
9171 6 2
9251 6 1
9319 6 1
9359 6 1
9383 6 1
9403 6 1
9465 6 2
9598 6 1
9608 6 1
9642 6 1
9678 6 1
9715 6 1
9800 6 17
9904 6 1
9972 6 3
9987 6 2
10061 6 1
10092 6 1
10117 6 1
10152 6 3
10189 6 1
10250 6 1
10465 6 1
10535 6 8
10552 6 3
10590 6 1
10593 6 11
10595 6 4
10602 6 1
10608 6 4
10618 6 2
10642 6 1
10653 6 1
10680 6 1
10682 6 1
10690 6 1
10692 6 2
10693 6 1
10700 6 2
10701 6 1
10710 6 19
10715 6 1
10740 6 8
10756 6 14
10780 6 2
10804 6 1
10916 6 1
10917 6 2
11083 6 11
11098 6 1
11153 6 1
11224 6 2
11278 6 1
11301 6 1
11402 6 1
11448 6 13
11517 6 1
11548 6 1
11551 6 12
11666 6 3
11681 6 4
11682 6 1
11727 6 1
11728 6 1
11790 6 1
11820 6 1
11822 6 1
11888 6 17
11903 6 2
11908 6 1
11924 6 1
11939 6 1
12017 6 3
12028 6 1
12049 6 1
12132 6 5
12187 6 1
12205 6 2
12215 6 1
12224 6 1
12228 6 1
12232 6 2
12265 6 1
12312 6 3
12335 6 1
12387 6 1
12421 6 1
12518 6 1
12582 6 1
12583 6 1
12611 6 1
12635 6 1
12686 6 1
12754 6 1
12862 6 1
12930 6 1
12940 6 1
12948 6 1
13051 6 2
13122 6 1
13126 6 5
13127 6 1
13212 6 1
13237 6 2
13249 6 2
13299 6 1
13303 6 38
13360 6 1
13383 6 2
13387 6 2
13511 6 2
13532 6 2
13546 6 1
13553 6 1
13557 6 1
13712 6 1
13732 6 15
13784 6 1
13828 6 2
13868 6 1
13897 6 1
13963 6 1
13969 6 1
14006 6 1
14098 6 1
14224 6 1
14230 6 1
14248 6 49
14257 6 1
14270 6 1
14471 6 1
14523 6 1
14528 6 1
14620 6 1
14622 6 1
14686 6 1
14708 6 1
14749 6 2
14814 6 1
14829 6 2
14904 6 1
14915 6 2
14971 6 12
15011 6 1
15029 6 1
15093 6 1
15095 6 1
15167 6 1
15177 6 1
15180 6 4
15198 6 1
15212 6 3
15218 6 1
15271 6 1
15302 6 3
15475 6 2
15542 6 2
15583 6 1
15595 6 1
15616 6 8
15746 6 24
15831 6 1
15914 6 1
15925 6 1
16089 6 2
16133 6 1
16141 6 3
16178 6 1
16218 6 1
16280 6 1
16286 6 1
16433 6 1
16477 6 1
16539 6 3
16568 6 11
16664 6 3
16714 6 8
16807 6 2
16817 6 1
16819 6 1
16830 6 2
16902 6 1
16934 6 1
16993 6 1
16997 6 1
17040 6 5
17058 6 1
17061 6 1
17143 6 1
17224 6 1
17385 6 2
17394 6 1
17396 6 8
17415 6 1
17441 6 1
17443 6 1
17469 6 1
17512 6 1
17551 6 4
17580 6 1
17598 6 1
17654 6 1
17699 6 1
17749 6 1
17772 6 1
17803 6 1
17809 6 1
17848 6 1
17852 6 1
17985 6 1
18054 6 1
18121 6 1
18145 6 1
18167 6 1
18170 6 2
18179 6 1
18186 6 11
18225 6 1
18270 6 1
18412 6 14
18502 6 6
18681 6 1
18878 6 1
18897 6 1
18968 6 1
18992 6 1
18999 6 3
19014 6 1
19017 6 1
19031 6 1
19049 6 1
19060 6 3
19081 6 1
19098 6 1
19119 6 1
19140 6 2
19145 6 1
19151 6 1
19153 6 1
19155 6 157
19176 6 2
19182 6 1
19215 6 1
19248 6 2
19253 6 3
19395 6 2
19421 6 18
19513 6 1
19620 6 2
19644 6 1
19793 6 1
19798 6 1
19801 6 2
19802 6 1
19803 6 1
19806 6 2
19828 6 16
19886 6 4
20071 6 1
20111 6 1
20156 6 1
20317 6 1
20347 6 1
20354 6 2
20398 6 3
20638 6 1
20655 6 2
20672 6 1
20680 6 1
20749 6 2
20762 6 1
20764 6 1
20770 6 1
20778 6 3
20809 6 1
20811 6 1
20852 6 1
20869 6 5
20874 6 2
20900 6 1
20905 6 1
20906 6 8
20974 6 1
20993 6 1
21054 6 1
21055 6 1
21115 6 2
21197 6 1
21230 6 1
21276 6 2
21301 6 1
21362 6 1
21377 6 1
21408 6 1
21412 6 1
21435 6 1
21444 6 1
21447 6 5
21503 6 1
21537 6 5
21544 6 1
21547 6 1
21548 6 1
21650 6 3
21710 6 1
21792 6 1
21807 6 1
21863 6 11
21901 6 1
21919 6 1
21954 6 1
22010 6 10
22011 6 1
22024 6 1
22041 6 5
22055 6 1
22152 6 1
22224 6 1
22225 6 1
22472 6 1
22478 6 1
22489 6 3
22550 6 2
22566 6 2
22740 6 8
22744 6 1
22752 6 1
22755 6 1
22827 6 3
22939 6 1
22981 6 1
23006 6 1
23031 6 1
23058 6 1
23203 6 1
23249 6 1
23257 6 2
23336 6 3
23378 6 1
23385 6 1
23547 6 1
23595 6 8
23613 6 1
23666 6 1
23761 6 2
23766 6 1
23779 6 4
23793 6 1
23795 6 57
23896 6 1
23960 6 1
24050 6 12
24088 6 17
24176 6 1
24195 6 1
24238 6 1
24262 6 1
24342 6 1
24373 6 1
24376 6 1
24661 6 1
24674 6 17
24687 6 1
24694 6 1
24705 6 1
24753 6 1
24758 6 7
24868 6 1
24887 6 1
24889 6 1
24978 6 10
25001 6 1
25036 6 1
25041 6 1
25067 6 1
25082 6 1
25177 6 1
25184 6 1
25191 6 1
25199 6 2
25466 6 1
25600 6 1
25629 6 1
25637 6 1
25679 6 1
25914 6 1
25975 6 3
25978 6 1
25988 6 2
26014 6 18
26027 6 1
26080 6 1
26136 6 1
26184 6 1
26186 6 2
26210 6 1
26222 6 1
26250 6 1
26254 6 11
26263 6 1
26339 6 10
26377 6 1
26451 6 1
26455 6 1
26495 6 1
26498 6 1
26506 6 1
26612 6 1
26655 6 12
26715 6 1
26729 6 1
26749 6 1
26806 6 1
26901 6 2
26905 6 2
26913 6 11
26942 6 1
26944 6 1
27031 6 6
27089 6 1
27090 6 5
27180 6 1
27244 6 1
27326 6 1
27342 6 1
27400 6 1
27415 6 1
27495 6 1
27508 6 2
27513 6 1
27518 6 2
27519 6 2
27659 6 1
27662 6 1
27682 6 1
27686 6 1
27699 6 1
27724 6 1
27730 6 1
27733 6 1
27745 6 1
27798 6 1
27827 6 5
27855 6 1
27866 6 1
27880 6 1
27893 6 1
27958 6 4
27960 6 3
28026 6 1
28049 6 2
28119 6 1
28139 6 1
28140 6 1
28273 6 1
28309 6 3
28313 6 1
28319 6 1
28573 6 1
28632 6 2
28641 6 1
28702 6 2
28834 6 1
28929 6 1
28934 6 1
28960 6 2
28964 6 1
28984 6 1
29064 6 1
29073 6 2
29077 6 1
29119 6 1
29161 6 1
29188 6 1
29271 6 2
29298 6 1
29299 6 1
29303 6 1
29349 6 3
29356 6 1
29383 6 1
29424 6 1
29445 6 1
29459 6 1
29463 6 11
29466 6 1
29477 6 1
29506 6 2
29509 6 1
29512 6 6
29533 6 2
29539 6 1
29568 6 1
29574 6 1
29620 6 8
29634 6 1
29652 6 2
29697 6 1
29734 6 5
29744 6 3
29821 6 1
29910 6 1
29915 6 2
29932 6 1
29943 6 1
29976 6 1
29978 6 1
30099 6 1
30105 6 5
30136 6 5
30147 6 2
30194 6 1
30313 6 1
30379 6 3
30381 6 1
30429 6 1
30451 6 1
30483 6 1
30567 6 1
30570 6 7
30607 6 1
30639 6 1
30656 6 13
30659 6 1
30674 6 2
30726 6 1
30758 6 11
30789 6 1
30792 6 1
30845 6 1
30848 6 1
30849 6 1
30872 6 1
30874 6 1
30895 6 1
30912 6 5
30929 6 1
30934 6 11
30967 6 1
30971 6 29
30972 6 3
30994 6 1
31189 6 2
31258 6 11
31334 6 1
31399 6 7
31421 6 2
31662 6 1
31709 6 1
31760 6 1
31763 6 1
31910 6 1
31929 6 1
31950 6 1
31964 6 1
32023 6 13
32029 6 1
32045 6 1
32068 6 1
32083 6 3
32100 6 1
32164 6 1
32201 6 1
32247 6 1
32277 6 1
32346 6 1
32350 6 1
32353 6 1
32449 6 35
32582 6 1
32596 6 2
32697 6 4
32698 6 3
32699 6 19
32700 6 2
32702 6 1
32706 6 4
32709 6 3
55 7 1
62 7 1
86 7 1
174 7 1
208 7 1
211 7 1
249 7 1
345 7 1
361 7 1
413 7 1
465 7 1
493 7 17
557 7 2
685 7 1
687 7 1
739 7 1
788 7 2
794 7 1
799 7 1
812 7 1
856 7 1
909 7 9
942 7 1
1011 7 1
1026 7 1
1029 7 1
1058 7 1
1181 7 1
1202 7 1
1214 7 1
1307 7 1
1330 7 16
1363 7 9
1554 7 1
1565 7 1
1723 7 1
1752 7 1
1816 7 1
1901 7 2
1903 7 1
1963 7 8
1965 7 2
1975 7 2
1990 7 18
1992 7 1
1995 7 1
2008 7 1
2105 7 1
2171 7 1
2218 7 1
2301 7 1
2476 7 1
2577 7 1
2655 7 1
2663 7 1
2760 7 1
2842 7 1
2872 7 1
3027 7 1
3115 7 1
3256 7 5
3286 7 2
3305 7 5
3309 7 2
3507 7 1
3537 7 1
3554 7 1
3573 7 1
3616 7 1
3619 7 1
3634 7 1
3668 7 1
3674 7 1
3728 7 1
3745 7 1
3762 7 11
3865 7 1
3874 7 1
3878 7 1
3919 7 1
4028 7 5
4040 7 1
4047 7 5
4172 7 19
4254 7 1
4270 7 1
4316 7 1
4335 7 1
4418 7 1
4431 7 2
4490 7 1
4493 7 1
4560 7 1
4601 7 1
4728 7 1
4775 7 1
4853 7 1
4890 7 3
4959 7 1
4979 7 5
5069 7 2
5091 7 1
5238 7 5
5288 7 1
5304 7 1
5315 7 1
5475 7 1
5492 7 1
5500 7 1
5517 7 1
5522 7 16
5555 7 1
5595 7 10
5610 7 1
5617 7 1
5699 7 14
5705 7 3
5722 7 1
5774 7 1
5835 7 1
5839 7 1
5858 7 1
5861 7 1
5874 7 1
5944 7 1
5948 7 9
5965 7 1
5972 7 3
6020 7 1
6085 7 1
6151 7 1
6213 7 1
6216 7 7
6233 7 1
6282 7 1
6351 7 1
6372 7 1
6373 7 1
6386 7 1
6452 7 1
6465 7 2
6467 7 1
6519 7 1
6584 7 1
6662 7 1
6731 7 1
6832 7 1
6969 7 1
6986 7 1
7135 7 4
7174 7 1
7204 7 1
7224 7 1
7345 7 1
7459 7 1
7461 7 18
7525 7 1
7532 7 1
7724 7 1
7728 7 1
7779 7 1
7794 7 1
7830 7 1
7877 7 1
7889 7 1
7906 7 1
7942 7 1
7950 7 16
7951 7 1
8127 7 1
8155 7 1
8219 7 13
8632 7 2
8658 7 1
8764 7 2
8803 7 1
8813 7 4
8830 7 1
8887 7 2
8890 7 1
8953 7 1
9051 7 2
9145 7 9
9171 7 2
9358 7 1
9459 7 1
9465 7 1
9486 7 1
9517 7 2
9570 7 1
9591 7 2
9597 7 1
9629 7 1
9635 7 1
9709 7 1
9799 7 1
9800 7 14
9815 7 1
9921 7 1
9972 7 5
9993 7 1
10040 7 3
10058 7 1
10097 7 1
10152 7 14
10189 7 1
10262 7 1
10283 7 1
10334 7 1
10422 7 1
10441 7 1
10450 7 1
10532 7 1
10535 7 7
10558 7 1
10566 7 1
10593 7 9
10595 7 1
10608 7 3
10613 7 1
10631 7 1
10642 7 1
10669 7 1
10679 7 1
10680 7 2
10690 7 1
10691 7 1
10693 7 1
10701 7 2
10710 7 29
10714 7 1
10740 7 4
10756 7 16
10791 7 1
10844 7 1
10851 7 1
10874 7 1
10912 7 1
10917 7 1
11042 7 1
11083 7 22
11092 7 1
11173 7 1
11278 7 1
11369 7 1
11402 7 1
11448 7 13
11488 7 1
11499 7 1
11512 7 8
11545 7 1
11790 7 2
11792 7 1
11888 7 3
12039 7 1
12126 7 1
12160 7 1
12205 7 1
12231 7 1
12276 7 1
12312 7 1
12362 7 1
12387 7 1
12426 7 1
12428 7 2
12480 7 1
12517 7 1
12519 7 1
12582 7 1
12584 7 1
12619 7 1
12703 7 1
12705 7 1
12716 7 2
12788 7 1
12930 7 1
12940 7 1
12948 7 2
12964 7 1
12994 7 1
13009 7 1
13125 7 1
13126 7 2
13127 7 1
13129 7 1
13130 7 2
13131 7 1
13150 7 1
13158 7 1
13163 7 1
13237 7 1
13249 7 1
13303 7 26
13457 7 1
13511 7 2
13534 7 1
13535 7 1
13543 7 1
13549 7 1
13635 7 2
13676 7 1
13712 7 1
13732 7 17
13772 7 1
13828 7 3
13860 7 1
13862 7 2
13872 7 1
13879 7 1
13903 7 1
13967 7 1
13969 7 1
13971 7 1
14010 7 1
14098 7 1
14194 7 1
14219 7 1
14224 7 1
14225 7 1
14248 7 36
14301 7 1
14620 7 3
14686 7 1
14740 7 1
14752 7 2
14814 7 1
14829 7 3
14927 7 1
14971 7 7
15094 7 1
15106 7 1
15170 7 1
15180 7 13
15212 7 2
15218 7 1
15302 7 2
15308 7 1
15377 7 1
15420 7 1
15517 7 2
15542 7 2
15572 7 1
15616 7 4
15675 7 1
15679 7 1
15739 7 1
15746 7 19
15750 7 1
15895 7 1
16089 7 3
16099 7 1
16134 7 1
16141 7 1
16433 7 1
16436 7 2
16441 7 1
16476 7 1
16516 7 1
16539 7 1
16543 7 1
16568 7 10
16597 7 1
16709 7 1
16714 7 9
16902 7 1
16978 7 2
16992 7 3
17040 7 17
17159 7 1
17224 7 1
17328 7 1
17362 7 1
17385 7 1
17424 7 2
17551 7 6
17605 7 1
17612 7 1
17654 7 1
17699 7 1
17795 7 1
17886 7 1
17907 7 1
17913 7 1
18011 7 1
18041 7 1
18075 7 1
18120 7 1
18145 7 2
18186 7 16
18204 7 1
18238 7 1
18332 7 1
18353 7 1
18412 7 13
18488 7 1
18501 7 1
18502 7 7
18530 7 1
18570 7 1
18591 7 1
18619 7 1
18631 7 1
18661 7 1
18779 7 1
18909 7 2
18910 7 1
18992 7 1
18999 7 3
19014 7 1
19031 7 1
19060 7 2
19073 7 1
19086 7 1
19111 7 1
19113 7 1
19140 7 4
19148 7 1
19153 7 1
19155 7 90
19176 7 1
19180 7 1
19181 7 1
19215 7 1
19245 7 1
19246 7 1
19247 7 1
19248 7 1
19249 7 1
19278 7 2
19395 7 2
19411 7 1
19421 7 20
19462 7 1
19505 7 1
19511 7 2
19515 7 1
19586 7 1
19780 7 1
19793 7 1
19802 7 2
19806 7 1
19828 7 8
19878 7 1
19886 7 2
19908 7 1
19920 7 1
20115 7 1
20150 7 1
20156 7 2
20173 7 1
20180 7 1
20185 7 2
20268 7 1
20270 7 1
20354 7 1
20393 7 1
20398 7 1
20431 7 1
20541 7 1
20556 7 1
20568 7 1
20639 7 1
20655 7 1
20692 7 22
20749 7 1
20758 7 1
20762 7 3
20770 7 1
20778 7 1
20809 7 4
20811 7 1
20869 7 2
20872 7 1
20881 7 3
20906 7 2
20946 7 1
21043 7 1
21054 7 1
21115 7 1
21160 7 1
21215 7 2
21275 7 1
21276 7 1
21301 7 1
21377 7 1
21412 7 1
21415 7 1
21441 7 1
21447 7 8
21537 7 11
21548 7 1
21549 7 1
21572 7 1
21574 7 1
21580 7 1
21608 7 1
21710 7 1
21725 7 1
21786 7 1
21859 7 1
21863 7 30
21866 7 2
21919 7 1
21946 7 1
22010 7 10
22041 7 3
22058 7 1
22258 7 1
22301 7 1
22498 7 1
22553 7 1
22566 7 1
22618 7 1
22644 7 1
22656 7 1
22658 7 1
22726 7 1
22740 7 9
22744 7 5
22820 7 1
22885 7 1
22945 7 1
22946 7 1
22986 7 1
22987 7 2
23052 7 1
23057 7 1
23068 7 1
23081 7 3
23180 7 1
23225 7 1
23385 7 1
23442 7 2
23467 7 6
23500 7 1
23578 7 1
23607 7 16
23686 7 1
23769 7 1
23795 7 44
23839 7 2
23909 7 1
23910 7 1
23926 7 1
23947 7 1
23960 7 1
23963 7 1
24008 7 1
24024 7 1
24050 7 2
24088 7 31
24179 7 1
24195 7 1
24238 7 1
24269 7 1
24283 7 1
24342 7 1
24348 7 1
24406 7 1
24449 7 2
24558 7 1
24634 7 1
24674 7 16
24705 7 1
24758 7 1
24820 7 1
24978 7 18
25026 7 1
25067 7 1
25091 7 1
25185 7 1
25199 7 2
25216 7 1
25231 7 1
25251 7 2
25292 7 1
25478 7 1
25589 7 1
25598 7 1
25601 7 1
25668 7 1
25793 7 1
25795 7 1
25796 7 1
25914 7 2
25947 7 2
25975 7 2
25988 7 1
26014 7 32
26027 7 1
26155 7 1
26186 7 2
26188 7 1
26211 7 1
26222 7 1
26289 7 1
26319 7 1
26339 7 9
26455 7 1
26554 7 1
26641 7 1
26654 7 15
26655 7 11
26821 7 1
26825 7 6
26840 7 1
26856 7 1
26871 7 2
26901 7 3
26902 7 2
26913 7 8
27031 7 6
27048 7 1
27053 7 1
27062 7 3
27087 7 1
27090 7 7
27108 7 1
27144 7 1
27173 7 1
27222 7 1
27334 7 1
27367 7 1
27415 7 1
27519 7 5
27560 7 1
27617 7 1
27628 7 1
27639 7 1
27651 7 1
27653 7 1
27659 7 2
27682 7 3
27722 7 1
27884 7 2
27958 7 6
27960 7 2
28112 7 1
28140 7 1
28231 7 1
28309 7 4
28324 7 1
28493 7 5
28573 7 1
28575 7 1
28725 7 1
28760 7 1
28811 7 1
28833 7 1
28934 7 1
28953 7 1
28960 7 1
28967 7 1
28984 7 1
28986 7 1
28990 7 1
28994 7 1
28998 7 1
29159 7 1
29294 7 1
29299 7 1
29322 7 1
29349 7 3
29373 7 1
29381 7 1
29406 7 1
29443 7 1
29445 7 1
29450 7 1
29452 7 1
29454 7 1
29463 7 11
29477 7 1
29487 7 1
29506 7 4
29533 7 1
29539 7 3
29563 7 1
29568 7 1
29601 7 1
29620 7 3
29627 7 1
29734 7 4
29759 7 1
29782 7 1
29795 7 1
29903 7 1
29910 7 1
29915 7 2
29929 7 2
29944 7 1
29959 7 1
29984 7 1
30011 7 1
30066 7 1
30074 7 1
30105 7 11
30133 7 1
30136 7 2
30147 7 1
30368 7 1
30406 7 1
30414 7 1
30429 7 1
30517 7 1
30529 7 1
30530 7 5
30566 7 1
30570 7 4
30586 7 2
30608 7 1
30656 7 13
30659 7 1
30660 7 1
30700 7 1
30798 7 1
30838 7 1
30849 7 1
30866 7 1
30872 7 2
30895 7 1
30900 7 2
30912 7 7
30934 7 5
30950 7 1
30958 7 1
30971 7 33
30972 7 8
30976 7 3
31073 7 1
31076 7 5
31109 7 1
31160 7 1
31169 7 1
31189 7 7
31222 7 1
31258 7 16
31399 7 19
31421 7 4
31574 7 1
31587 7 1
31588 7 1
31633 7 3
31662 7 1
31696 7 1
31709 7 1
31719 7 2
31729 7 1
31787 7 1
31805 7 1
31810 7 1
31811 7 2
31824 7 1
31920 7 1
31922 7 1
31955 7 1
32017 7 1
32023 7 74
32030 7 1
32045 7 1
32052 7 1
32061 7 1
32065 7 1
32122 7 1
32145 7 1
32209 7 1
32216 7 1
32349 7 1
32413 7 1
32417 7 1
32438 7 1
32644 7 2
32647 7 1
32697 7 8
32698 7 18
32699 7 10
32700 7 15
32702 7 3
32703 7 10
32704 7 1
32706 7 8
32707 7 2
32709 7 8
68 8 1
71 8 1
167 8 1
179 8 1
186 8 1
372 8 1
413 8 2
493 8 20
559 8 2
598 8 1
645 8 3
744 8 1
856 8 1
860 8 1
909 8 12
911 8 1
953 8 1
967 8 1
1039 8 1
1132 8 1
1185 8 1
1328 8 1
1333 8 1
1361 8 1
1363 8 4
1421 8 1
1478 8 2
1555 8 1
1608 8 1
1612 8 1
1613 8 1
1633 8 1
1636 8 2
1723 8 3
1826 8 1
1842 8 1
1858 8 1
1863 8 3
1963 8 16
1965 8 4
1981 8 1
1984 8 1
1987 8 1
1990 8 21
2008 8 1
2011 8 1
2031 8 1
2048 8 1
2062 8 1
2105 8 1
2148 8 1
2198 8 1
2200 8 1
2208 8 1
2210 8 1
2258 8 1
2483 8 1
2485 8 1
2698 8 1
2727 8 1
2943 8 1
2960 8 7
3012 8 1
3040 8 1
3042 8 1
3048 8 1
3054 8 1
3113 8 1
3256 8 7
3309 8 1
3408 8 1
3507 8 1
3520 8 1
3534 8 1
3546 8 1
3550 8 1
3616 8 1
3617 8 1
3646 8 2
3668 8 1
3762 8 49
3804 8 1
3897 8 1
3938 8 1
3947 8 26
3961 8 1
3981 8 1
4028 8 6
4040 8 2
4042 8 1
4065 8 1
4066 8 1
4142 8 1
4155 8 1
4172 8 5
4180 8 1
4490 8 1
4493 8 5
4510 8 1
4603 8 1
4612 8 1
4668 8 1
4685 8 1
4882 8 13
4897 8 1
4935 8 1
4949 8 1
4979 8 2
5061 8 3
5069 8 2
5090 8 2
5092 8 1
5093 8 1
5204 8 1
5238 8 14
5492 8 1
5522 8 15
5593 8 1
5595 8 14
5603 8 1
5699 8 4
5705 8 9
5723 8 1
5773 8 1
5791 8 1
5793 8 1
5809 8 3
5831 8 2
5834 8 1
5835 8 1
5858 8 2
5872 8 1
5884 8 1
5912 8 1
5928 8 1
5948 8 6
5972 8 1
5986 8 1
6082 8 1
6093 8 1
6101 8 1
6216 8 2
6244 8 1
6363 8 1
6367 8 1
6390 8 1
6452 8 7
6463 8 1
6465 8 1
6491 8 1
6636 8 1
6660 8 4
6674 8 1
6717 8 1
6742 8 1
6763 8 1
6820 8 1
6829 8 1
6877 8 1
6913 8 1
7135 8 11
7150 8 1
7253 8 1
7309 8 1
7461 8 37
7516 8 1
7524 8 1
7584 8 1
7724 8 1
7728 8 1
7747 8 2
7789 8 2
7892 8 1
7950 8 13
8017 8 1
8139 8 1
8143 8 1
8219 8 30
8317 8 1
8632 8 1
8672 8 1
8764 8 3
8813 8 9
8819 8 1
8830 8 1
8843 8 1
8852 8 2
8887 8 1
8890 8 5
8977 8 1
8992 8 2
9051 8 2
9077 8 1
9145 8 1
9171 8 2
9181 8 1
9467 8 2
9570 8 1
9591 8 1
9678 8 1
9701 8 15
9800 8 10
9874 8 1
9972 8 3
9987 8 7
9992 8 1
9993 8 1
10054 8 1
10090 8 1
10133 8 1
10138 8 2
10152 8 12
10315 8 1
10317 8 1
10334 8 1
10450 8 1
10487 8 1
10532 8 3
10535 8 7
10539 8 1
10552 8 2
10558 8 2
10566 8 1
10593 8 1
10595 8 2
10608 8 1
10631 8 1
10642 8 1
10672 8 1
10691 8 1
10692 8 2
10693 8 3
10710 8 8
10720 8 1
10738 8 1
10740 8 3
10745 8 1
10756 8 8
10779 8 1
10791 8 1
10793 8 1
10851 8 1
10863 8 1
10917 8 1
11083 8 22
11092 8 1
11168 8 1
11176 8 1
11210 8 1
11248 8 1
11268 8 1
11301 8 1
11309 8 1
11354 8 1
11368 8 1
11419 8 1
11447 8 1
11448 8 9
11517 8 1
11594 8 2
11651 8 1
11668 8 1
11727 8 1
11734 8 1
11792 8 1
11840 8 1
11862 8 1
11888 8 11
11897 8 1
11905 8 1
12007 8 1
12017 8 2
12026 8 1
12030 8 1
12049 8 2
12084 8 1
12111 8 1
12126 8 1
12154 8 1
12205 8 1
12206 8 2
12227 8 1
12231 8 1
12312 8 2
12421 8 1
12481 8 1
12484 8 1
12557 8 1
12564 8 1
12582 8 2
12647 8 1
12655 8 1
12686 8 1
12705 8 1
12710 8 1
12726 8 1
12735 8 1
12754 8 1
12811 8 1
12822 8 1
13009 8 1
13024 8 1
13051 8 1
13093 8 1
13126 8 3
13127 8 2
13128 8 1
13129 8 2
13130 8 1
13131 8 1
13142 8 1
13179 8 1
13247 8 1
13303 8 21
13314 8 1
13342 8 1
13363 8 1
13383 8 1
13387 8 1
13526 8 1
13544 8 1
13629 8 1
13712 8 2
13732 8 20
13734 8 1
13752 8 1
13772 8 1
13828 8 7
13903 8 3
13929 8 1
13963 8 1
13970 8 1
14042 8 1
14095 8 1
14213 8 1
14219 8 1
14224 8 1
14225 8 3
14231 8 1
14248 8 37
14421 8 1
14542 8 1
14625 8 1
14690 8 1
14769 8 1
14829 8 3
14971 8 11
15020 8 1
15152 8 1
15180 8 6
15198 8 2
15212 8 2
15213 8 1
15412 8 1
15440 8 2
15476 8 1
15517 8 1
15542 8 2
15560 8 1
15573 8 1
15616 8 6
15746 8 32
15821 8 1
15888 8 1
15914 8 1
16089 8 2
16301 8 1
16472 8 1
16530 8 2
16539 8 3
16568 8 10
16607 8 1
16609 8 1
16613 8 1
16702 8 1
16714 8 4
16719 8 1
16807 8 2
16835 8 2
16902 8 2
16934 8 1
16978 8 1
17031 8 1
17115 8 1
17159 8 1
17215 8 1
17258 8 1
17424 8 2
17450 8 1
17464 8 1
17465 8 2
17469 8 2
17471 8 1
17472 8 2
17490 8 1
17551 8 14
17580 8 1
17598 8 2
17649 8 2
17803 8 1
17839 8 1
17848 8 1
17913 8 1
17920 8 1
18145 8 1
18179 8 1
18180 8 1
18186 8 13
18191 8 1
18225 8 1
18332 8 1
18412 8 12
18449 8 1
18500 8 1
18502 8 8
18655 8 1
18664 8 1
18755 8 1
18876 8 1
18999 8 1
19031 8 1
19042 8 1
19060 8 1
19073 8 1
19094 8 1
19113 8 1
19127 8 1
19140 8 4
19155 8 47
19176 8 1
19182 8 1
19188 8 2
19192 8 1
19210 8 1
19221 8 1
19248 8 1
19249 8 1
19352 8 11
19395 8 1
19421 8 15
19473 8 1
19496 8 1
19501 8 1
19620 8 1
19656 8 1
19780 8 1
19801 8 2
19802 8 3
19828 8 12
19832 8 1
19878 8 1
20100 8 1
20156 8 3
20163 8 1
20251 8 3
20325 8 1
20354 8 4
20379 8 1
20432 8 1
20451 8 1
20473 8 1
20479 8 1
20568 8 1
20569 8 2
20639 8 1
20655 8 2
20670 8 1
20672 8 1
20692 8 3
20749 8 1
20762 8 5
20778 8 2
20809 8 3
20869 8 2
20881 8 4
20884 8 1
20904 8 1
20905 8 1
20906 8 5
21054 8 1
21215 8 33
21412 8 2
21441 8 1
21447 8 10
21454 8 1
21513 8 1
21531 8 1
21537 8 5
21544 8 2
21568 8 1
21575 8 1
21577 8 1
21631 8 1
21650 8 1
21710 8 1
21792 8 1
21802 8 1
21805 8 2
21807 8 1
21812 8 1
21829 8 1
21863 8 23
21866 8 1
21869 8 1
21899 8 8
21901 8 1
21909 8 1
22010 8 8
22041 8 1
22075 8 1
22152 8 1
22153 8 1
22258 8 1
22260 8 1
22301 8 1
22489 8 1
22550 8 1
22553 8 1
22567 8 1
22618 8 1
22644 8 1
22697 8 1
22740 8 7
22744 8 4
22747 8 1
22751 8 1
22755 8 3
22799 8 1
22836 8 2
22896 8 1
22903 8 1
22932 8 1
22958 8 1
22969 8 44
22999 8 1
23076 8 1
23078 8 1
23081 8 9
23124 8 1
23128 8 1
23207 8 7
23228 8 1
23230 8 1
23264 8 1
23284 8 2
23304 8 2
23336 8 1
23386 8 1
23555 8 1
23720 8 1
23761 8 1
23776 8 2
23779 8 1
23795 8 53
23796 8 1
23839 8 1
23913 8 1
23960 8 1
23974 8 2
23992 8 1
24008 8 2
24048 8 1
24050 8 4
24065 8 2
24088 8 12
24116 8 1
24176 8 1
24192 8 1
24283 8 1
24341 8 1
24342 8 1
24406 8 2
24411 8 1
24558 8 37
24604 8 1
24651 8 1
24666 8 1
24674 8 18
24696 8 1
24719 8 1
24732 8 1
24758 8 3
24820 8 1
24840 8 1
24887 8 1
24907 8 1
24978 8 14
25041 8 1
25049 8 1
25067 8 1
25144 8 1
25191 8 2
25199 8 1
25211 8 1
25562 8 1
25630 8 1
25637 8 1
25643 8 1
25684 8 1
25733 8 1
25795 8 1
25914 8 2
25975 8 1
25977 8 1
25979 8 1
25988 8 1
26014 8 38
26059 8 1
26080 8 1
26138 8 1
26186 8 6
26211 8 1
26286 8 1
26322 8 1
26339 8 10
26341 8 1
26352 8 1
26454 8 1
26455 8 2
26518 8 1
26655 8 13
26715 8 1
26825 8 7
26894 8 1
26901 8 2
26913 8 35
26931 8 1
26968 8 1
27031 8 4
27090 8 4
27132 8 1
27220 8 1
27231 8 1
27281 8 1
27342 8 1
27414 8 1
27437 8 1
27519 8 1
27617 8 1
27628 8 1
27639 8 1
27657 8 2
27659 8 1
27677 8 1
27681 8 1
27682 8 4
27685 8 1
27705 8 1
27708 8 1
27724 8 1
27733 8 2
27793 8 1
27815 8 1
27827 8 14
27838 8 1
27852 8 1
27899 8 1
27958 8 3
28012 8 1
28117 8 1
28140 8 1
28206 8 1
28240 8 1
28309 8 6
28401 8 1
28487 8 1
28539 8 1
28573 8 1
28574 8 1
28609 8 1
28613 8 1
28646 8 1
28661 8 1
28663 8 1
28736 8 1
28749 8 1
28808 8 1
28833 8 2
28887 8 2
28929 8 1
28969 8 1
29004 8 1
29067 8 1
29092 8 1
29159 8 1
29271 8 1
29328 8 1
29349 8 1
29378 8 2
29383 8 1
29415 8 1
29424 8 1
29443 8 1
29450 8 2
29452 8 2
29461 8 1
29463 8 13
29478 8 1
29506 8 3
29520 8 1
29533 8 1
29539 8 1
29561 8 1
29563 8 1
29568 8 4
29588 8 1
29611 8 1
29620 8 1
29634 8 1
29702 8 1
29734 8 4
29741 8 2
29744 8 1
29795 8 1
29816 8 1
29915 8 3
29916 8 1
29943 8 2
29949 8 1
29976 8 1
30061 8 1
30105 8 14
30136 8 7
30138 8 1
30216 8 1
30248 8 2
30255 8 1
30379 8 2
30429 8 1
30490 8 1
30570 8 6
30588 8 1
30613 8 1
30618 8 1
30656 8 30
30659 8 1
30666 8 1
30669 8 6
30710 8 1
30838 8 1
30872 8 2
30895 8 1
30905 8 1
30912 8 10
30916 8 1
30934 8 5
30950 8 1
30958 8 2
30967 8 1
30971 8 13
31076 8 2
31180 8 1
31189 8 4
31258 8 15
31384 8 1
31399 8 6
31421 8 3
31704 8 1
31709 8 1
31831 8 1
31850 8 1
31920 8 1
31942 8 1
31960 8 1
31971 8 1
31992 8 1
31998 8 1
32017 8 1
32023 8 12
32045 8 1
32052 8 1
32083 8 1
32106 8 1
32156 8 1
32323 8 1
32349 8 1
32399 8 2
32432 8 2
32435 8 1
32594 8 1
32696 8 1
32697 8 7
32698 8 16
32699 8 6
32700 8 5
32702 8 5
32703 8 10
32706 8 13
32707 8 1
32709 8 7
53 9 1
58 9 1
95 9 1
106 9 1
152 9 1
411 9 1
447 9 1
493 9 4
518 9 1
552 9 1
557 9 2
559 9 1
645 9 1
652 9 1
675 9 1
743 9 1
771 9 1
799 9 1
820 9 1
872 9 1
909 9 27
1011 9 1
1030 9 1
1054 9 1
1156 9 1
1242 9 1
1363 9 3
1368 9 1
1419 9 1
1547 9 2
1608 9 1
1723 9 1
1728 9 1
1850 9 1
1858 9 1
1963 9 1
1965 9 3
1990 9 13
2008 9 1
2062 9 1
2198 9 2
2277 9 1
2452 9 1
2508 9 1
2676 9 1
2697 9 1
2698 9 1
2795 9 1
2906 9 1
2927 9 1
2934 9 1
3256 9 6
3286 9 1
3303 9 1
3305 9 1
3602 9 1
3617 9 1
3632 9 1
3635 9 1
3668 9 1
3759 9 2
3762 9 9
3800 9 1
3869 9 1
3874 9 1
3879 9 1
3980 9 1
4028 9 4
4040 9 1
4047 9 1
4082 9 1
4172 9 2
4335 9 1
4360 9 1
4493 9 1
4556 9 1
4757 9 1
4881 9 1
4934 9 1
4979 9 2
5002 9 1
5069 9 2
5090 9 1
5215 9 1
5238 9 4
5324 9 1
5464 9 1
5481 9 1
5494 9 1
5522 9 9
5595 9 9
5653 9 1
5696 9 1
5699 9 4
5705 9 3
5831 9 1
5858 9 1
5898 9 1
5944 9 1
5948 9 2
5955 9 2
5972 9 1
6059 9 1
6216 9 3
6354 9 1
6363 9 1
6491 9 1
6665 9 1
6687 9 1
6817 9 2
6897 9 1
6938 9 1
6986 9 1
7135 9 1
7174 9 1
7452 9 1
7675 9 1
7950 9 7
8007 9 1
8011 9 1
8127 9 1
8219 9 3
8338 9 1
8356 9 1
8632 9 1
8813 9 1
8830 9 1
8887 9 2
9051 9 1
9139 9 1
9145 9 3
9171 9 2
9445 9 1
9467 9 2
9483 9 1
9486 9 1
9500 9 1
9516 9 1
9712 9 1
9799 9 28
9800 9 8
9883 9 1
9977 9 1
9987 9 2
10057 9 1
10117 9 1
10152 9 1
10283 9 1
10532 9 1
10535 9 3
10552 9 1
10562 9 1
10593 9 10
10595 9 4
10631 9 1
10678 9 3
10700 9 2
10701 9 4
10710 9 8
10740 9 3
10756 9 1
10790 9 1
10796 9 1
10849 9 1
11083 9 10
11224 9 13
11249 9 1
11268 9 1
11278 9 1
11340 9 1
11388 9 1
11419 9 1
11448 9 13
11668 9 1
11734 9 1
11888 9 8
11908 9 1
11950 9 1
12039 9 1
12205 9 2
12227 9 1
12265 9 1
12312 9 1
12350 9 1
12518 9 1
12632 9 1
12635 9 12
12672 9 1
12716 9 1
12994 9 1
13051 9 1
13118 9 1
13122 9 1
13237 9 2
13303 9 23
13334 9 1
13511 9 1
13532 9 1
13543 9 1
13702 9 1
13712 9 1
13732 9 6
13772 9 2
13784 9 2
13828 9 2
14006 9 1
14067 9 1
14095 9 2
14145 9 1
14248 9 14
14255 9 1
14438 9 1
14510 9 1
14589 9 1
14620 9 1
14621 9 1
14688 9 1
14749 9 1
14829 9 5
14971 9 7
15020 9 2
15177 9 1
15180 9 3
15377 9 1
15404 9 1
15442 9 1
15542 9 3
15560 9 1
15616 9 2
15726 9 1
15746 9 10
15894 9 1
16089 9 1
16436 9 2
16472 9 1
16486 9 1
16539 9 1
16568 9 3
16597 9 1
16663 9 1
16666 9 1
16793 9 1
16902 9 1
16997 9 1
17107 9 2
17133 9 1
17414 9 1
17424 9 1
17425 9 1
17443 9 1
17446 9 1
17551 9 14
17717 9 1
17917 9 1
18053 9 1
18121 9 1
18145 9 2
18186 9 10
18220 9 1
18225 9 1
18412 9 18
18416 9 1
18502 9 6
18527 9 1
18660 9 1
18664 9 2
18742 9 1
18750 9 1
18753 9 1
18776 9 1
18945 9 1
18999 9 7
19021 9 1
19044 9 1
19046 9 1
19060 9 1
19088 9 1
19140 9 4
19155 9 55
19176 9 4
19249 9 1
19253 9 4
19290 9 1
19322 9 1
19386 9 1
19395 9 1
19421 9 8
19462 9 1
19598 9 1
19644 9 1
19801 9 1
19802 9 1
19828 9 5
19970 9 1
19991 9 1
20064 9 1
20152 9 1
20156 9 1
20181 9 10
20213 9 1
20253 9 16
20290 9 1
20354 9 2
20707 9 1
20762 9 1
20769 9 2
20770 9 1
20778 9 4
20809 9 3
20811 9 1
20881 9 4
20889 9 1
20918 9 1
21020 9 1
21087 9 1
21107 9 1
21142 9 1
21215 9 1
21216 9 1
21261 9 1
21377 9 2
21412 9 1
21447 9 2
21537 9 2
21544 9 1
21632 9 1
21812 9 1
21863 9 8
21979 9 1
22010 9 3
22041 9 1
22059 9 1
22152 9 2
22259 9 1
22301 9 7
22472 9 2
22474 9 1
22489 9 1
22500 9 1
22535 9 2
22550 9 2
22647 9 1
22704 9 1
22740 9 3
22744 9 1
22755 9 2
22758 9 1
22799 9 1
22826 9 1
22896 9 1
22973 9 1
22987 9 3
22993 9 1
23229 9 1
23260 9 1
23289 9 1
23395 9 1
23404 9 2
23455 9 1
23613 9 1
23714 9 1
23779 9 1
23795 9 40
23960 9 1
23992 9 2
24001 9 1
24014 9 1
24050 9 5
24088 9 14
24245 9 1
24315 9 1
24429 9 1
24598 9 1
24674 9 5
24705 9 1
24758 9 2
24804 9 1
24895 9 1
24953 9 1
24978 9 14
25148 9 1
25191 9 1
25192 9 1
25199 9 2
25251 9 1
25343 9 1
25582 9 1
25600 9 1
25646 9 1
25793 9 1
25870 9 1
25914 9 2
25954 9 1
25975 9 1
25982 9 1
25988 9 3
26014 9 11
26169 9 1
26186 9 4
26330 9 1
26339 9 9
26396 9 1
26412 9 1
26655 9 23
26684 9 1
26788 9 1
26799 9 1
26825 9 3
26855 9 2
26894 9 1
26913 9 11
26930 9 1
27031 9 3
27090 9 6
27324 9 1
27392 9 1
27495 9 1
27617 9 1
27662 9 1
27682 9 1
27683 9 1
27724 9 1
27755 9 1
27767 9 1
27768 9 1
27793 9 1
27827 9 1
27836 9 1
27918 9 1
27958 9 2
27960 9 2
28015 9 1
28117 9 1
28140 9 1
28207 9 1
28274 9 1
28306 9 1
28358 9 1
28593 9 1
28594 9 1
28621 9 1
28632 9 1
28643 9 1
28661 9 1
28741 9 1
28745 9 1
28833 9 1
28894 9 1
28969 9 1
28986 9 1
28994 9 1
29013 9 1
29051 9 1
29073 9 1
29266 9 1
29294 9 1
29349 9 2
29372 9 1
29383 9 1
29415 9 1
29440 9 1
29444 9 1
29452 9 1
29462 9 1
29463 9 2
29503 9 1
29506 9 1
29568 9 1
29571 9 1
29651 9 1
29702 9 1
29734 9 1
29741 9 1
29782 9 1
29789 9 1
29795 9 1
29799 9 1
29854 9 1
29915 9 3
29929 9 1
29932 9 1
29943 9 1
30027 9 1
30075 9 1
30093 9 1
30105 9 5
30121 9 1
30131 9 1
30136 9 2
30248 9 2
30379 9 1
30406 9 1
30429 9 1
30443 9 1
30508 9 1
30570 9 1
30586 9 1
30656 9 9
30710 9 1
30719 9 1
30758 9 1
30872 9 3
30912 9 5
30932 9 2
30958 9 2
30971 9 17
30972 9 1
31076 9 1
31189 9 3
31258 9 47
31399 9 4
31421 9 1
31600 9 1
31763 9 1
31924 9 1
31960 9 1
31964 9 1
31971 9 1
32015 9 1
32017 9 1
32018 9 1
32023 9 10
32049 9 1
32083 9 1
32527 9 1
32617 9 1
32647 9 1
32699 9 4
32700 9 3
32703 9 2
32704 9 3
32706 9 2
32709 9 1
43 10 3
202 10 1
230 10 1
327 10 1
413 10 1
447 10 1
493 10 6
552 10 1
557 10 1
559 10 2
565 10 1
584 10 1
593 10 2
595 10 1
618 10 1
645 10 2
689 10 1
860 10 3
896 10 2
909 10 1
925 10 1
1006 10 1
1007 10 1
1011 10 2
1030 10 1
1137 10 1
1163 10 1
1288 10 1
1494 10 1
1562 10 1
1563 10 1
1581 10 1
1718 10 1
1728 10 1
1846 10 1
1868 10 1
1871 10 1
1882 10 1
1901 10 3
1903 10 4
1958 10 3
1963 10 2
1965 10 5
1987 10 1
1990 10 3
1992 10 1
2062 10 1
2064 10 1
2171 10 2
2225 10 5
2238 10 1
2241 10 1
2388 10 1
2485 10 2
2508 10 1
2544 10 2
2760 10 1
2862 10 1
2916 10 1
2943 10 1
3250 10 1
3256 10 4
3309 10 2
3336 10 1
3413 10 1
3488 10 1
3498 10 2
3762 10 4
3837 10 1
3892 10 1
3893 10 1
3897 10 3
3938 10 1
3991 10 1
4028 10 11
4050 10 1
4056 10 1
4060 10 1
4110 10 1
4316 10 1
4360 10 1
4410 10 1
4577 10 1
4975 10 1
5061 10 2
5069 10 2
5090 10 12
5091 10 1
5125 10 1
5155 10 1
5215 10 4
5238 10 2
5254 10 1
5315 10 1
5318 10 1
5376 10 1
5380 10 2
5474 10 1
5481 10 1
5517 10 1
5522 10 9
5595 10 1
5635 10 1
5696 10 1
5705 10 2
5722 10 1
5809 10 1
5902 10 2
5948 10 3
5986 10 1
6093 10 1
6216 10 2
6426 10 1
6430 10 1
6445 10 1
6465 10 1
6487 10 1
6519 10 1
6616 10 1
6889 10 2
6938 10 1
6939 10 1
6945 10 1
7135 10 2
7259 10 1
7439 10 1
7461 10 3
7906 10 1
7950 10 5
8017 10 1
8175 10 1
8191 10 1
8219 10 5
8335 10 1
8543 10 1
8608 10 1
8672 10 1
8810 10 1
9051 10 2
9145 10 3
9459 10 1
9517 10 1
9522 10 1
9598 10 1
9622 10 1
9785 10 1
9799 10 1
9800 10 7
9862 10 1
9924 10 1
9954 10 1
9977 10 1
9987 10 2
10120 10 1
10122 10 1
10152 10 1
10421 10 1
10535 10 1
10590 10 1
10593 10 1
10595 10 3
10609 10 9
10611 10 5
10618 10 1
10637 10 1
10638 10 1
10672 10 1
10680 10 1
10692 10 4
10698 10 1
10710 10 3
10740 10 1
10756 10 2
10790 10 1
10925 10 1
10995 10 1
11083 10 4
11448 10 2
11651 10 1
11681 10 1
11734 10 1
11790 10 1
11792 10 1
11856 10 1
11903 10 1
11905 10 1
11944 10 1
11950 10 2
12017 10 1
12133 10 2
12237 10 1
12312 10 1
12571 10 1
12619 10 1
12635 10 1
12754 10 1
12838 10 1
12890 10 2
12930 10 1
12940 10 1
12994 10 1
13024 10 1
13129 10 1
13237 10 1
13303 10 30
13334 10 1
13383 10 20
13497 10 1
13508 10 2
13509 10 2
13532 10 2
13730 10 1
13732 10 3
13784 10 2
13827 10 1
13828 10 1
13830 10 1
14171 10 1
14237 10 1
14248 10 6
14589 10 1
14607 10 1
14620 10 1
14622 10 1
14678 10 1
14686 10 1
14769 10 1
14922 10 1
14971 10 4
15094 10 1
15180 10 4
15213 10 1
15218 10 1
15266 10 1
15280 10 1
15308 10 1
15542 10 2
15565 10 1
15616 10 7
15746 10 3
15827 10 1
15874 10 2
15914 10 2
16085 10 1
16089 10 3
16240 10 1
16362 10 1
16436 10 2
16568 10 1
16577 10 1
16597 10 2
16714 10 1
16791 10 1
17040 10 1
17115 10 1
17125 10 1
17159 10 1
17220 10 1
17255 10 1
17424 10 2
17446 10 1
17464 10 1
17465 10 4
17551 10 1
17649 10 1
17672 10 1
17736 10 1
17750 10 1
17988 10 1
17990 10 1
18121 10 1
18145 10 8
18147 10 1
18149 10 1
18186 10 2
18202 10 1
18225 10 3
18248 10 1
18270 10 1
18412 10 3
18425 10 1
18515 10 1
18527 10 1
18773 10 2
18875 10 1
18878 10 1
18912 10 1
18945 10 1
18999 10 51
19031 10 1
19044 10 1
19046 10 2
19049 10 1
19098 10 1
19140 10 3
19153 10 2
19155 10 30
19165 10 2
19185 10 2
19262 10 1
19264 10 2
19409 10 1
19411 10 1
19421 10 3
19499 10 1
19563 10 1
19643 10 1
19644 10 1
19683 10 1
19777 10 1
19793 10 1
19806 10 1
20185 10 1
20187 10 3
20237 10 1
20253 10 1
20354 10 2
20359 10 1
20543 10 1
20672 10 1
20673 10 1
20762 10 4
20770 10 2
20778 10 1
20809 10 1
20852 10 1
20869 10 2
20881 10 2
20896 10 1
20904 10 1
20905 10 1
20906 10 6
20959 10 1
21041 10 1
21043 10 1
21054 10 3
21115 10 1
21216 10 1
21261 10 2
21379 10 1
21412 10 4
21441 10 1
21447 10 2
21544 10 2
21549 10 1
21608 10 1
21650 10 2
21805 10 1
21863 10 6
21968 10 1
21987 10 1
22010 10 1
22041 10 1
22152 10 1
22472 10 1
22478 10 1
22496 10 1
22550 10 2
22553 10 1
22566 10 1
22572 10 1
22740 10 3
22827 10 1
22973 10 1
22987 10 1
23081 10 2
23232 10 1
23257 10 1
23264 10 1
23404 10 1
23613 10 1
23666 10 2
23690 10 1
23757 10 1
23779 10 1
23795 10 33
23909 10 1
24014 10 1
24023 10 1
24050 10 1
24088 10 4
24176 10 1
24180 10 1
24218 10 1
24421 10 1
24559 10 1
24674 10 6
24700 10 1
24809 10 1
24868 10 1
24893 10 1
24907 10 1
24978 10 2
25037 10 1
25041 10 1
25067 10 2
25178 10 1
25192 10 1
25199 10 3
25206 10 1
25209 10 1
25466 10 2
25480 10 1
25562 10 3
25606 10 1
25610 10 1
25637 10 1
25870 10 1
25893 10 1
25914 10 2
25975 10 1
25977 10 1
26014 10 4
26170 10 1
26186 10 3
26222 10 1
26287 10 1
26300 10 1
26308 10 1
26339 10 5
26451 10 1
26455 10 1
26514 10 1
26655 10 3
26729 10 1
26743 10 1
26855 10 1
26901 10 1
26902 10 1
26913 10 4
27031 10 3
27090 10 1
27326 10 1
27513 10 1
27519 10 2
27605 10 1
27651 10 1
27659 10 1
27682 10 1
27745 10 1
27788 10 1
27827 10 1
27848 10 1
27866 10 1
27875 10 1
27950 10 1
27960 10 2
28026 10 1
28076 10 1
28117 10 1
28273 10 1
28309 10 3
28581 10 1
28613 10 1
28779 10 1
28808 10 1
28818 10 8
28966 10 1
29067 10 1
29119 10 1
29161 10 1
29176 10 1
29271 10 1
29272 10 1
29349 10 1
29429 10 2
29445 10 1
29459 10 1
29463 10 3
29477 10 2
29506 10 3
29546 10 1
29561 10 1
29620 10 3
29702 10 1
29734 10 2
29739 10 1
29741 10 1
29782 10 1
29784 10 1
29795 10 1
29819 10 1
29821 10 1
29828 10 1
29915 10 5
29943 10 1
29944 10 1
29953 10 1
29976 10 2
29984 10 1
30037 10 1
30105 10 3
30136 10 2
30138 10 1
30149 10 1
30170 10 2
30406 10 1
30413 10 1
30430 10 1
30562 10 2
30570 10 1
30630 10 1
30656 10 10
30789 10 1
30849 10 4
30852 10 1
30858 10 1
30866 10 1
30890 10 1
30895 10 5
30912 10 1
30932 10 1
30934 10 44
30971 10 6
30974 10 1
31185 10 1
31186 10 1
31189 10 5
31197 10 1
31258 10 4
31399 10 2
31421 10 2
31563 10 1
31589 10 1
31610 10 1
31725 10 1
31729 10 1
31869 10 1
31950 10 1
31961 10 1
31964 10 3
31971 10 1
31998 10 1
32023 10 4
32045 10 1
32048 10 1
32065 10 1
32068 10 2
32216 10 3
32428 10 1
32596 10 1
32646 10 1
32647 10 1
32698 10 3
32699 10 6
32700 10 10
32702 10 5
32703 10 4
32706 10 3
32707 10 1
58 11 1
63 11 1
68 11 2
70 11 1
71 11 2
122 11 1
167 11 3
199 11 1
202 11 1
211 11 1
413 11 1
416 11 1
419 11 1
438 11 1
483 11 1
493 11 43
525 11 3
526 11 1
557 11 1
559 11 8
568 11 1
602 11 1
685 11 1
736 11 1
755 11 1
789 11 1
827 11 1
860 11 6
881 11 1
896 11 1
909 11 29
926 11 1
927 11 1
942 11 4
967 11 1
1024 11 1
1029 11 1
1059 11 1
1110 11 5
1132 11 1
1137 11 1
1171 11 1
1185 11 1
1260 11 2
1265 11 1
1363 11 27
1439 11 18
1539 11 2
1547 11 3
1551 11 1
1556 11 1
1565 11 1
1597 11 1
1612 11 2
1633 11 1
1646 11 1
1718 11 1
1720 11 1
1728 11 1
1744 11 1
1832 11 1
1843 11 2
1846 11 3
1903 11 1
1965 11 1
1975 11 1
1983 11 1
1990 11 16
2011 11 2
2031 11 1
2045 11 4
2059 11 1
2088 11 1
2126 11 2
2129 11 5
2193 11 2
2195 11 1
2198 11 1
2200 11 1
2218 11 1
2243 11 2
2278 11 1
2394 11 1
2443 11 1
2500 11 1
2542 11 1
2617 11 1
2771 11 1
2872 11 1
2874 11 1
2876 11 1
3003 11 1
3024 11 1
3027 11 1
3040 11 1
3118 11 1
3134 11 1
3201 11 1
3207 11 1
3246 11 1
3250 11 1
3256 11 15
3357 11 1
3408 11 1
3455 11 1
3518 11 1
3520 11 1
3550 11 1
3607 11 1
3611 11 1
3634 11 1
3687 11 1
3700 11 1
3701 11 1
3714 11 1
3753 11 1
3762 11 15
3804 11 1
3815 11 3
3902 11 1
3938 11 2
3945 11 1
3947 11 1
3957 11 1
3959 11 1
3969 11 1
3991 11 1
3997 11 1
4028 11 9
4034 11 1
4036 11 1
4040 11 2
4082 11 1
4123 11 2
4131 11 1
4172 11 9
4258 11 1
4270 11 1
4335 11 1
4360 11 1
4410 11 1
4433 11 2
4456 11 2
4486 11 1
4490 11 1
4493 11 1
4560 11 1
4601 11 1
4668 11 1
4728 11 9
4881 11 1
4893 11 1
4895 11 1
4929 11 1
4959 11 3
4979 11 10
5002 11 1
5014 11 1
5033 11 1
5069 11 17
5090 11 6
5131 11 1
5135 11 1
5140 11 1
5188 11 1
5199 11 1
5215 11 1
5216 11 1
5218 11 1
5229 11 1
5238 11 22
5315 11 1
5318 11 1
5326 11 1
5346 11 1
5351 11 1
5389 11 1
5464 11 1
5465 11 3
5466 11 1
5518 11 1
5522 11 33
5593 11 1
5595 11 26
5644 11 1
5653 11 1
5671 11 1
5678 11 1
5698 11 1
5699 11 10
5705 11 24
5722 11 1
5774 11 1
5793 11 1
5809 11 2
5821 11 1
5831 11 8
5873 11 2
5931 11 1
5948 11 22
5965 11 1
5969 11 2
5986 11 2
5994 11 1
6008 11 1
6064 11 1
6082 11 1
6093 11 1
6094 11 1
6208 11 1
6216 11 10
6236 11 1
6238 11 1
6285 11 1
6344 11 1
6354 11 1
6363 11 2
6366 11 4
6465 11 1
6468 11 1
6532 11 1
6543 11 2
6582 11 1
6660 11 1
6661 11 1
6761 11 1
6829 11 1
6897 11 1
6916 11 1
6927 11 2
6986 11 3
6987 11 1
7076 11 1
7135 11 18
7150 11 1
7153 11 1
7172 11 1
7189 11 1
7196 11 1
7199 11 1
7259 11 1
7402 11 1
7461 11 26
7532 11 1
7568 11 1
7584 11 1
7669 11 5
7675 11 1
7724 11 1
7747 11 5
7779 11 1
7789 11 2
7830 11 1
7873 11 1
7899 11 2
7906 11 2
7945 11 1
7950 11 1
7951 11 1
7957 11 1
8007 11 1
8072 11 1
8219 11 20
8233 11 1
8329 11 1
8395 11 1
8422 11 1
8428 11 1
8447 11 1
8509 11 1
8543 11 1
8632 11 20
8732 11 1
8764 11 1
8803 11 1
8812 11 1
8813 11 13
8912 11 1
8943 11 2
9009 11 1
9051 11 10
9067 11 1
9102 11 3
9145 11 14
9171 11 3
9181 11 1
9197 11 1
9337 11 1
9359 11 1
9403 11 2
9410 11 1
9465 11 4
9524 11 1
9531 11 1
9598 11 1
9601 11 1
9635 11 3
9642 11 1
9701 11 1
9738 11 1
9785 11 2
9799 11 33
9800 11 27
9847 11 1
9972 11 4
9987 11 3
9993 11 1
10035 11 1
10040 11 2
10060 11 1
10066 11 1
10089 11 1
10152 11 15
10164 11 1
10189 11 1
10218 11 1
10235 11 2
10236 11 1
10241 11 1
10243 11 1
10441 11 2
10458 11 1
10532 11 1
10535 11 9
10552 11 4
10556 11 1
10558 11 1
10566 11 1
10593 11 11
10595 11 7
10602 11 1
10608 11 10
10609 11 2
10613 11 1
10618 11 1
10631 11 1
10637 11 1
10638 11 1
10642 11 1
10662 11 1
10672 11 4
10678 11 36
10679 11 1
10680 11 2
10681 11 6
10682 11 6
10685 11 4
10687 11 1
10691 11 2
10694 11 4
10696 11 1
10700 11 8
10701 11 14
10710 11 42
10713 11 1
10716 11 1
10720 11 1
10727 11 1
10735 11 3
10740 11 17
10745 11 1
10756 11 26
10779 11 1
10780 11 1
10781 11 1
10851 11 2
10865 11 1
10885 11 1
10912 11 1
10917 11 3
11051 11 1
11083 11 42
11092 11 2
11109 11 2
11119 11 1
11135 11 1
11141 11 1
11153 11 2
11173 11 1
11176 11 1
11181 11 2
11210 11 1
11212 11 1
11224 11 2
11253 11 1
11268 11 4
11290 11 1
11297 11 1
11347 11 1
11376 11 1
11437 11 1
11448 11 25
11499 11 1
11509 11 1
11551 11 1
11618 11 1
11660 11 1
11684 11 1
11734 11 1
11790 11 1
11878 11 1
11888 11 35
11939 11 1
11950 11 1
12017 11 2
12049 11 6
12133 11 1
12151 11 2
12186 11 1
12187 11 1
12201 11 1
12215 11 1
12222 11 1
12227 11 2
12231 11 2
12232 11 1
12306 11 1
12309 11 1
12312 11 1
12343 11 5
12411 11 2
12428 11 2
12480 11 1
12513 11 1
12564 11 1
12582 11 2
12584 11 1
12589 11 1
12611 11 2
12628 11 1
12665 11 1
12671 11 1
12688 11 1
12702 11 2
12703 11 1
12705 11 1
12768 11 2
12866 11 1
12870 11 1
12930 11 1
12948 11 1
12964 11 1
13009 11 2
13121 11 1
13126 11 1
13127 11 1
13229 11 1
13237 11 10
13247 11 1
13249 11 2
13296 11 2
13303 11 61
13334 11 1
13342 11 2
13383 11 6
13387 11 1
13457 11 1
13511 11 1
13532 11 1
13639 11 1
13694 11 2
13732 11 33
13767 11 1
13772 11 3
13777 11 1
13784 11 1
13828 11 10
13835 11 1
13963 11 2
13965 11 1
13967 11 1
14005 11 1
14087 11 1
14098 11 3
14145 11 1
14224 11 2
14225 11 1
14246 11 2
14247 11 1
14248 11 69
14275 11 1
14333 11 1
14412 11 1
14421 11 1
14471 11 1
14485 11 2
14489 11 1
14620 11 1
14621 11 1
14675 11 1
14677 11 1
14688 11 1
14746 11 1
14749 11 1
14816 11 1
14825 11 1
14827 11 1
14829 11 16
14949 11 1
14952 11 1
14971 11 7
14981 11 1
14983 11 1
15020 11 1
15079 11 1
15095 11 1
15159 11 7
15177 11 2
15180 11 18
15198 11 1
15201 11 1
15212 11 6
15213 11 1
15271 11 2
15308 11 1
15378 11 1
15420 11 2
15517 11 4
15542 11 10
15583 11 1
15592 11 1
15616 11 21
15624 11 1
15668 11 1
15688 11 1
15739 11 1
15746 11 48
15793 11 1
15821 11 1
15827 11 1
15828 11 1
15846 11 1
15858 11 13
15894 11 1
15903 11 2
15925 11 1
15931 11 1
16085 11 1
16099 11 1
16177 11 1
16204 11 1
16263 11 1
16286 11 1
16301 11 1
16318 11 1
16436 11 3
16487 11 1
16530 11 1
16539 11 16
16568 11 23
16597 11 1
16620 11 1
16622 11 1
16663 11 1
16702 11 1
16714 11 14
16719 11 1
16784 11 1
16793 11 1
16805 11 1
16807 11 2
16809 11 1
16815 11 1
16835 11 1
16843 11 2
16854 11 1
16902 11 1
16978 11 1
16993 11 1
17088 11 1
17096 11 1
17307 11 1
17385 11 2
17471 11 2
17530 11 1
17551 11 11
17646 11 1
17677 11 1
17686 11 1
17717 11 2
17772 11 1
17834 11 1
17907 11 1
17991 11 1
18120 11 1
18121 11 1
18145 11 2
18186 11 28
18190 11 1
18191 11 1
18225 11 1
18229 11 2
18332 11 1
18402 11 1
18412 11 18
18419 11 1
18447 11 1
18500 11 1
18502 11 14
18527 11 1
18612 11 1
18618 11 1
18619 11 1
18631 11 1
18664 11 1
18705 11 1
18712 11 2
18785 11 1
18878 11 1
18924 11 1
18942 11 1
18945 11 1
18999 11 13
19017 11 1
19030 11 1
19042 11 1
19060 11 1
19066 11 1
19073 11 2
19099 11 1
19113 11 2
19127 11 1
19140 11 11
19151 11 1
19153 11 1
19155 11 42
19168 11 1
19176 11 7
19180 11 1
19182 11 1
19185 11 2
19221 11 1
19226 11 1
19245 11 1
19252 11 1
19253 11 6
19259 11 1
19292 11 1
19352 11 1
19357 11 1
19374 11 1
19395 11 3
19421 11 34
19460 11 1
19505 11 1
19512 11 1
19641 11 1
19644 11 1
19711 11 1
19801 11 1
19806 11 2
19828 11 18
19886 11 4
19996 11 1
20034 11 1
20040 11 1
20153 11 1
20156 11 3
20157 11 1
20158 11 1
20180 11 1
20187 11 1
20251 11 1
20320 11 1
20354 11 9
20398 11 2
20428 11 1
20441 11 1
20450 11 1
20477 11 1
20509 11 1
20567 11 1
20572 11 1
20638 11 1
20639 11 1
20655 11 1
20670 11 1
20678 11 2
20685 11 1
20762 11 5
20770 11 15
20778 11 4
20809 11 5
20869 11 1
20874 11 3
20881 11 6
20904 11 3
20905 11 2
20906 11 10
20932 11 1
20934 11 1
20955 11 1
21053 11 1
21054 11 1
21055 11 1
21107 11 1
21115 11 1
21215 11 2
21276 11 1
21301 11 1
21318 11 1
21389 11 1
21398 11 1
21406 11 2
21412 11 5
21420 11 2
21437 11 1
21441 11 12
21447 11 28
21513 11 1
21537 11 10
21544 11 2
21549 11 1
21615 11 1
21650 11 4
21710 11 2
21863 11 48
21866 11 2
21899 11 1
21918 11 1
21971 11 1
22010 11 17
22021 11 1
22058 11 2
22068 11 2
22161 11 1
22260 11 1
22301 11 2
22359 11 1
22509 11 1
22550 11 3
22553 11 1
22556 11 1
22563 11 1
22584 11 2
22652 11 1
22658 11 3
22726 11 1
22740 11 10
22744 11 3
22755 11 1
22795 11 1
22818 11 2
22869 11 1
22873 11 1
22987 11 2
23057 11 1
23081 11 2
23089 11 1
23091 11 1
23128 11 1
23207 11 2
23249 11 1
23260 11 1
23301 11 2
23336 11 3
23385 11 2
23442 11 2
23613 11 1
23615 11 1
23666 11 1
23709 11 1
23721 11 2
23742 11 1
23747 11 1
23776 11 2
23779 11 4
23792 11 1
23795 11 63
23819 11 1
23839 11 2
23847 11 2
23853 11 1
23927 11 4
23947 11 1
23956 11 1
23991 11 1
23992 11 1
24001 11 2
24008 11 1
24023 11 1
24049 11 1
24050 11 12
24088 11 50
24168 11 1
24176 11 2
24213 11 1
24214 11 1
24238 11 1
24258 11 1
24269 11 1
24287 11 1
24307 11 1
24321 11 1
24373 11 3
24403 11 1
24406 11 2
24559 11 1
24561 11 1
24598 11 1
24637 11 1
24644 11 1
24661 11 2
24673 11 1
24674 11 55
24699 11 1
24703 11 3
24705 11 1
24732 11 1
24739 11 1
24811 11 1
24887 11 1
24893 11 1
24898 11 1
24967 11 1
24978 11 24
24980 11 1
25021 11 2
25041 11 3
25067 11 1
25088 11 2
25137 11 1
25138 11 1
25191 11 1
25192 11 1
25199 11 4
25226 11 1
25265 11 1
25268 11 6
25273 11 1
25351 11 1
25480 11 1
25482 11 1
25494 11 1
25525 11 1
25634 11 1
25643 11 2
25645 11 1
25684 11 1
25772 11 1
25796 11 2
25839 11 1
25893 11 4
25909 11 2
25914 11 4
25975 11 8
25988 11 2
26014 11 53
26027 11 1
26075 11 1
26105 11 1
26140 11 3
26177 11 1
26186 11 7
26250 11 1
26263 11 2
26282 11 1
26285 11 1
26308 11 2
26339 11 17
26498 11 1
26583 11 1
26586 11 1
26629 11 1
26650 11 1
26655 11 27
26667 11 1
26692 11 1
26717 11 1
26729 11 1
26825 11 2
26897 11 1
26901 11 8
26913 11 36
26928 11 1
26938 11 1
26945 11 1
26947 11 1
26968 11 2
27031 11 5
27048 11 1
27090 11 8
27170 11 1
27220 11 1
27237 11 1
27270 11 2
27281 11 1
27295 11 1
27326 11 1
27403 11 1
27415 11 2
27495 11 3
27508 11 2
27519 11 5
27549 11 1
27561 11 1
27602 11 2
27617 11 2
27639 11 1
27653 11 2
27666 11 1
27682 11 6
27685 11 1
27702 11 1
27722 11 1
27745 11 2
27827 11 36
27869 11 1
27898 11 1
27948 11 1
27958 11 2
27960 11 1
28012 11 1
28117 11 1
28246 11 1
28273 11 5
28274 11 1
28290 11 1
28294 11 1
28309 11 14
28313 11 1
28335 11 1
28358 11 1
28459 11 1
28493 11 1
28523 11 1
28542 11 1
28551 11 1
28553 11 1
28573 11 1
28584 11 2
28593 11 2
28594 11 1
28609 11 2
28625 11 2
28656 11 1
28745 11 1
28749 11 1
28841 11 1
28929 11 2
28969 11 1
28984 11 1
29018 11 1
29051 11 1
29073 11 2
29161 11 2
29176 11 1
29180 11 1
29188 11 1
29227 11 1
29259 11 1
29266 11 1
29268 11 2
29271 11 2
29294 11 1
29303 11 6
29328 11 1
29349 11 4
29353 11 1
29383 11 1
29424 11 1
29431 11 1
29450 11 1
29452 11 3
29463 11 18
29466 11 1
29477 11 2
29496 11 1
29506 11 10
29509 11 1
29515 11 1
29516 11 2
29533 11 1
29561 11 2
29568 11 3
29618 11 1
29620 11 12
29734 11 13
29744 11 1
29784 11 1
29795 11 2
29799 11 2
29818 11 1
29821 11 1
29854 11 1
29858 11 1
29910 11 3
29915 11 4
29918 11 1
29925 11 1
29929 11 1
29943 11 3
29984 11 1
29987 11 1
30009 11 1
30011 11 1
30027 11 1
30031 11 1
30052 11 1
30067 11 1
30082 11 1
30093 11 2
30105 11 45
30122 11 2
30129 11 1
30136 11 14
30147 11 2
30170 11 1
30190 11 1
30248 11 2
30339 11 1
30379 11 5
30386 11 1
30406 11 1
30429 11 1
30457 11 1
30474 11 1
30529 11 3
30537 11 1
30562 11 2
30567 11 1
30570 11 22
30586 11 1
30602 11 2
30613 11 1
30645 11 1
30656 11 26
30657 11 6
30658 11 1
30664 11 1
30766 11 1
30789 11 1
30838 11 1
30872 11 4
30895 11 1
30912 11 14
30927 11 1
30934 11 4
30958 11 4
30967 11 1
30971 11 98
30972 11 16
30981 11 1
30984 11 2
30998 11 1
31073 11 1
31115 11 1
31119 11 2
31189 11 13
31258 11 31
31260 11 1
31399 11 23
31415 11 1
31421 11 4
31470 11 1
31492 11 1
31561 11 1
31699 11 2
31701 11 2
31704 11 2
31709 11 2
31760 11 1
31785 11 1
31797 11 1
31811 11 1
31860 11 1
31924 11 1
31927 11 1
31950 11 2
31951 11 1
31971 11 2
31975 11 1
32019 11 1
32023 11 43
32045 11 2
32048 11 1
32052 11 1
32066 11 1
32068 11 3
32070 11 1
32083 11 1
32105 11 1
32120 11 1
32155 11 1
32166 11 1
32201 11 1
32216 11 1
32323 11 1
32345 11 1
32350 11 2
32443 11 1
32449 11 3
32452 11 1
32481 11 1
32523 11 1
32527 11 1
32543 11 1
32544 11 1
32594 11 1
32602 11 1
32608 11 1
32642 11 1
32646 11 1
32665 11 1
32682 11 1
32687 11 1
32697 11 12
32698 11 7
32699 11 27
32700 11 4
32702 11 1
32703 11 17
32705 11 1
32706 11 15
32707 11 3
32709 11 16
36 12 1
79 12 1
114 12 1
145 12 1
167 12 2
235 12 1
332 12 1
372 12 1
411 12 1
416 12 1
441 12 1
493 12 33
496 12 1
515 12 1
525 12 1
526 12 2
532 12 2
557 12 1
559 12 3
589 12 1
595 12 1
602 12 1
645 12 2
672 12 1
687 12 2
693 12 1
736 12 1
757 12 1
800 12 2
816 12 1
821 12 1
860 12 2
865 12 1
909 12 16
925 12 1
967 12 1
1029 12 2
1065 12 1
1110 12 3
1123 12 1
1242 12 1
1253 12 1
1297 12 1
1329 12 1
1363 12 18
1466 12 1
1479 12 1
1499 12 1
1565 12 2
1612 12 1
1636 12 2
1723 12 3
1860 12 1
1871 12 1
1888 12 1
1963 12 1
1965 12 1
1987 12 1
1990 12 16
2078 12 2
2198 12 1
2200 12 1
2218 12 2
2224 12 2
2232 12 1
2247 12 1
2334 12 1
2421 12 1
2449 12 1
2485 12 2
2508 12 2
2655 12 1
2663 12 1
2737 12 1
2760 12 1
2771 12 1
2781 12 1
2843 12 2
2916 12 1
2940 12 1
3256 12 12
3280 12 1
3295 12 1
3402 12 1
3443 12 1
3448 12 1
3507 12 1
3560 12 1
3573 12 1
3583 12 1
3620 12 1
3658 12 1
3668 12 2
3678 12 1
3714 12 1
3762 12 12
3891 12 1
3949 12 1
4028 12 6
4040 12 1
4041 12 1
4074 12 1
4142 12 1
4172 12 8
4303 12 1
4400 12 1
4403 12 1
4431 12 3
4456 12 8
4493 12 2
4609 12 1
4664 12 1
4668 12 1
4681 12 2
4732 12 1
4797 12 1
4820 12 1
4843 12 1
4863 12 1
4889 12 1
4959 12 2
4966 12 1
4977 12 1
4979 12 6
5069 12 4
5188 12 1
5201 12 1
5218 12 1
5222 12 1
5229 12 1
5234 12 4
5238 12 3
5315 12 1
5492 12 2
5522 12 31
5530 12 1
5563 12 1
5595 12 20
5603 12 2
5699 12 8
5705 12 14
5774 12 1
5831 12 5
5944 12 1
5945 12 1
5948 12 13
5955 12 1
5971 12 1
5986 12 1
6158 12 1
6216 12 8
6226 12 1
6237 12 1
6269 12 1
6294 12 1
6405 12 1
6468 12 1
6499 12 1
6660 12 1
6723 12 1
6877 12 2
6938 12 1
6939 12 1
6944 12 1
6969 12 2
6986 12 1
7076 12 1
7130 12 1
7135 12 11
7184 12 1
7205 12 1
7343 12 1
7392 12 1
7461 12 14
7470 12 1
7516 12 1
7532 12 1
7728 12 1
7747 12 1
7785 12 1
7870 12 1
7908 12 1
7950 12 3
7957 12 1
8078 12 1
8139 12 1
8219 12 15
8356 12 1
8494 12 1
8764 12 4
8803 12 1
8813 12 8
8824 12 1
8833 12 1
8969 12 1
9051 12 3
9067 12 1
9093 12 1
9095 12 1
9145 12 12
9154 12 1
9171 12 4
9227 12 1
9358 12 1
9403 12 1
9442 12 1
9465 12 1
9467 12 1
9500 12 1
9516 12 1
9517 12 1
9570 12 1
9597 12 1
9608 12 2
9715 12 3
9799 12 1
9800 12 24
9815 12 2
9830 12 1
9921 12 1
9972 12 3
9987 12 4
10040 12 1
10152 12 6
10189 12 1
10250 12 1
10283 12 1
10441 12 1
10444 12 1
10450 12 1
10535 12 4
10539 12 1
10552 12 3
10593 12 10
10595 12 5
10608 12 4
10613 12 1
10642 12 3
10651 12 2
10672 12 2
10690 12 1
10691 12 1
10710 12 26
10740 12 18
10756 12 12
10824 12 1
10873 12 1
11083 12 26
11108 12 1
11167 12 1
11176 12 3
11210 12 1
11278 12 1
11375 12 1
11424 12 1
11448 12 25
11468 12 1
11499 12 1
11517 12 1
11594 12 2
11636 12 1
11655 12 1
11666 12 1
11683 12 1
11684 12 1
11685 12 1
11734 12 2
11850 12 1
11888 12 11
11903 12 1
11972 12 1
12017 12 4
12215 12 1
12219 12 1
12226 12 1
12312 12 1
12589 12 1
12635 12 1
12672 12 1
12683 12 1
12716 12 1
12811 12 1
12838 12 1
12843 12 1
12865 12 1
12962 12 1
13126 12 1
13127 12 1
13149 12 1
13212 12 1
13237 12 4
13303 12 49
13457 12 1
13465 12 1
13508 12 1
13631 12 1
13694 12 1
13712 12 1
13732 12 26
13778 12 1
13784 12 1
13828 12 6
13903 12 2
13963 12 1
13967 12 1
14010 12 1
14246 12 1
14248 12 40
14265 12 1
14271 12 1
14423 12 1
14485 12 1
14502 12 1
14620 12 1
14624 12 1
14630 12 1
14772 12 1
14829 12 3
14971 12 10
15044 12 1
15133 12 1
15180 12 12
15228 12 1
15302 12 1
15377 12 1
15412 12 1
15517 12 1
15542 12 4
15565 12 1
15595 12 1
15616 12 23
15726 12 1
15746 12 80
15778 12 1
15813 12 1
15822 12 1
15827 12 1
16141 12 1
16288 12 1
16380 12 1
16433 12 1
16435 12 1
16436 12 1
16437 12 1
16472 12 2
16513 12 1
16520 12 1
16530 12 1
16539 12 25
16568 12 13
16583 12 1
16594 12 1
16598 12 1
16609 12 1
16623 12 1
16627 12 2
16655 12 1
16666 12 1
16714 12 4
16715 12 1
16807 12 3
16947 12 1
16978 12 1
16993 12 1
17015 12 1
17040 12 1
17464 12 2
17471 12 2
17551 12 2
17598 12 1
17612 12 1
17657 12 1
17803 12 2
17834 12 1
17848 12 1
17939 12 1
17978 12 1
17990 12 3
18112 12 1
18145 12 3
18147 12 1
18157 12 1
18161 12 1
18186 12 22
18358 12 1
18375 12 1
18402 12 2
18412 12 17
18447 12 1
18459 12 1
18486 12 1
18500 12 2
18502 12 18
18504 12 1
18664 12 1
18750 12 1
18870 12 1
18966 12 1
18999 12 7
19020 12 1
19119 12 1
19137 12 1
19140 12 4
19153 12 2
19155 12 95
19165 12 1
19176 12 1
19180 12 1
19192 12 1
19248 12 1
19249 12 1
19253 12 3
19264 12 1
19411 12 1
19421 12 22
19460 12 1
19473 12 1
19501 12 1
19513 12 1
19566 12 1
19591 12 1
19619 12 1
19620 12 1
19670 12 2
19711 12 1
19801 12 3
19802 12 2
19818 12 1
19828 12 13
19838 12 1
19877 12 1
19886 12 2
19956 12 1
20039 12 1
20153 12 2
20156 12 1
20180 12 1
20198 12 1
20213 12 1
20323 12 1
20354 12 5
20359 12 1
20363 12 1
20398 12 5
20457 12 1
20560 12 2
20565 12 1
20567 12 1
20568 12 2
20586 12 1
20638 12 1
20639 12 1
20648 12 1
20672 12 1
20762 12 1
20769 12 1
20770 12 1
20809 12 10
20860 12 1
20869 12 9
20876 12 1
20881 12 1
20906 12 6
20949 12 1
20974 12 1
21118 12 2
21142 12 1
21159 12 1
21215 12 9
21251 12 1
21256 12 2
21307 12 1
21412 12 1
21413 12 1
21441 12 1
21447 12 15
21537 12 8
21546 12 1
21549 12 1
21570 12 1
21615 12 3
21633 12 2
21637 12 1
21650 12 2
21710 12 2
21798 12 1
21805 12 1
21863 12 16
21866 12 2
21882 12 1
21887 12 1
21899 12 1
21948 12 1
21977 12 1
22010 12 14
22293 12 1
22301 12 1
22359 12 1
22423 12 1
22498 12 1
22509 12 1
22550 12 5
22566 12 1
22652 12 1
22658 12 1
22740 12 3
22755 12 1
22758 12 1
22782 12 1
22790 12 1
22987 12 3
23078 12 1
23081 12 24
23126 12 1
23129 12 5
23207 12 3
23304 12 1
23307 12 1
23336 12 2
23404 12 1
23424 12 1
23442 12 1
23459 12 1
23628 12 1
23666 12 1
23686 12 1
23742 12 1
23748 12 1
23779 12 4
23792 12 1
23795 12 26
23839 12 1
23847 12 1
23898 12 1
23992 12 1
24049 12 1
24050 12 7
24088 12 17
24115 12 3
24120 12 1
24195 12 1
24241 12 1
24283 12 1
24373 12 1
24406 12 1
24651 12 1
24661 12 2
24664 12 1
24674 12 29
24687 12 1
24717 12 1
24732 12 1
24758 12 3
24794 12 1
24804 12 1
24978 12 10
24980 12 1
25036 12 1
25041 12 1
25137 12 1
25146 12 1
25178 12 1
25191 12 1
25199 12 1
25211 12 1
25264 12 1
25466 12 1
25574 12 1
25582 12 2
25589 12 1
25684 12 1
25793 12 1
25893 12 1
25914 12 1
25975 12 2
25988 12 1
26014 12 37
26074 12 1
26105 12 1
26149 12 1
26186 12 3
26227 12 1
26230 12 1
26252 12 1
26263 12 1
26294 12 1
26296 12 1
26319 12 1
26339 12 8
26341 12 1
26518 12 1
26627 12 1
26655 12 13
26738 12 1
26901 12 3
26913 12 14
26928 12 1
26958 12 3
27031 12 4
27056 12 1
27090 12 4
27269 12 1
27272 12 1
27295 12 1
27342 12 1
27415 12 1
27495 12 2
27496 12 1
27519 12 5
27561 12 1
27617 12 6
27682 12 2
27712 12 1
27733 12 1
27741 12 1
27753 12 1
27827 12 3
27875 12 1
27884 12 1
27899 12 1
27901 12 1
27958 12 3
27960 12 2
28071 12 1
28076 12 1
28112 12 1
28119 12 1
28209 12 1
28273 12 1
28309 12 6
28396 12 1
28401 12 1
28614 12 1
28661 12 1
28736 12 1
28741 12 1
28749 12 1
28756 12 1
28894 12 1
28926 12 1
28934 12 1
28960 12 2
29045 12 1
29073 12 1
29077 12 1
29110 12 1
29154 12 1
29159 12 1
29161 12 1
29167 12 1
29266 12 2
29303 12 2
29322 12 1
29328 12 1
29375 12 1
29440 12 2
29445 12 1
29450 12 1
29452 12 5
29463 12 12
29506 12 1
29509 12 1
29568 12 1
29590 12 1
29620 12 11
29634 12 1
29651 12 1
29652 12 1
29654 12 1
29698 12 1
29733 12 1
29734 12 9
29738 12 1
29741 12 1
29795 12 3
29823 12 1
29831 12 1
29903 12 1
29910 12 1
29915 12 14
29949 12 1
30093 12 1
30105 12 15
30123 12 1
30136 12 8
30138 12 1
30160 12 1
30200 12 1
30248 12 3
30414 12 1
30429 12 1
30442 12 1
30529 12 2
30562 12 3
30567 12 1
30570 12 5
30586 12 1
30656 12 19
30674 12 1
30765 12 1
30776 12 1
30789 12 1
30798 12 1
30872 12 3
30874 12 1
30912 12 10
30927 12 2
30934 12 4
30936 12 1
30958 12 43
30970 12 1
30971 12 56
30972 12 3
30976 12 2
30982 12 1
30984 12 1
31073 12 1
31178 12 1
31189 12 8
31258 12 6
31276 12 1
31399 12 22
31421 12 5
31611 12 1
31850 12 1
31856 12 1
31955 12 1
31961 12 1
31971 12 2
31998 12 1
32023 12 33
32045 12 1
32083 12 1
32160 12 1
32216 12 1
32323 12 1
32399 12 4
32449 12 2
32459 12 2
32500 12 1
32527 12 3
32646 12 1
32697 12 6
32698 12 1
32699 12 10
32700 12 1
32703 12 4
32705 12 1
32706 12 1
32708 12 1
32709 12 1
43 13 1
68 13 2
167 13 2
202 13 2
228 13 1
332 13 1
416 13 2
493 13 14
529 13 1
532 13 1
557 13 1
559 13 3
573 13 1
575 13 1
589 13 1
602 13 1
605 13 1
611 13 1
645 13 3
653 13 1
685 13 1
689 13 1
743 13 1
771 13 1
794 13 2
800 13 1
806 13 1
840 13 1
860 13 2
909 13 9
911 13 1
915 13 1
926 13 1
942 13 1
967 13 1
999 13 1
1015 13 1
1024 13 1
1110 13 2
1163 13 1
1232 13 1
1297 13 1
1307 13 1
1314 13 1
1327 13 1
1329 13 1
1363 13 7
1479 13 1
1487 13 1
1506 13 1
1547 13 2
1562 13 1
1581 13 1
1612 13 1
1628 13 1
1636 13 1
1723 13 1
1843 13 1
1844 13 1
1858 13 1
1859 13 1
1863 13 1
1901 13 4
1903 13 2
1963 13 3
1965 13 7
1987 13 1
1990 13 13
2062 13 3
2089 13 1
2148 13 1
2171 13 1
2179 13 1
2198 13 3
2208 13 1
2277 13 1
2301 13 1
2305 13 1
2334 13 1
2432 13 1
2435 13 1
2485 13 1
2508 13 1
2546 13 1
2621 13 1
2655 13 3
2760 13 1
2943 13 1
3000 13 1
3040 13 1
3113 13 1
3256 13 11
3295 13 1
3309 13 1
3447 13 1
3498 13 2
3507 13 1
3560 13 1
3634 13 2
3658 13 1
3668 13 2
3714 13 1
3762 13 16
3815 13 1
3816 13 1
3830 13 1
3838 13 1
3903 13 1
3925 13 1
3949 13 2
4028 13 11
4040 13 1
4172 13 6
4256 13 1
4360 13 1
4396 13 2
4400 13 1
4412 13 1
4431 13 1
4434 13 1
4493 13 6
4542 13 1
4609 13 1
4860 13 1
4911 13 1
4929 13 2
4959 13 2
4979 13 6
4983 13 1
5020 13 1
5069 13 7
5090 13 1
5132 13 1
5135 13 1
5187 13 1
5216 13 1
5218 13 1
5238 13 9
5374 13 1
5469 13 1
5481 13 1
5492 13 1
5500 13 1
5522 13 32
5576 13 1
5595 13 13
5699 13 8
5705 13 15
5809 13 1
5831 13 4
5850 13 1
5897 13 1
5902 13 2
5906 13 1
5944 13 1
5948 13 13
5951 13 1
5958 13 1
5971 13 1
5986 13 1
5987 13 1
5994 13 1
6020 13 1
6091 13 1
6213 13 1
6216 13 11
6308 13 1
6338 13 1
6439 13 1
6452 13 1
6465 13 2
6468 13 1
6584 13 1
6590 13 1
6660 13 2
6731 13 2
6829 13 1
6901 13 1
6978 13 1
6986 13 6
7038 13 1
7075 13 1
7076 13 1
7082 13 1
7126 13 1
7135 13 6
7145 13 1
7228 13 1
7459 13 1
7461 13 11
7532 13 1
7593 13 1
7675 13 1
7784 13 1
7785 13 1
7788 13 1
7828 13 1
7892 13 2
7950 13 3
7957 13 3
8017 13 1
8077 13 1
8131 13 1
8203 13 1
8219 13 10
8250 13 1
8422 13 1
8507 13 2
8509 13 1
8732 13 1
8803 13 1
8810 13 1
8813 13 5
8954 13 1
9008 13 2
9051 13 4
9082 13 1
9145 13 21
9171 13 4
9244 13 1
9403 13 2
9439 13 1
9442 13 1
9465 13 3
9517 13 1
9591 13 1
9597 13 2
9598 13 1
9607 13 1
9623 13 1
9635 13 1
9637 13 1
9704 13 1
9715 13 2
9738 13 1
9800 13 15
9838 13 2
9849 13 1
9887 13 1
9972 13 3
9987 13 7
9989 13 1
10026 13 1
10040 13 1
10062 13 1
10066 13 1
10090 13 1
10112 13 1
10137 13 1
10152 13 6
10315 13 1
10334 13 1
10389 13 1
10484 13 1
10535 13 17
10539 13 1
10552 13 3
10593 13 9
10595 13 7
10608 13 4
10609 13 1
10631 13 1
10638 13 1
10653 13 1
10669 13 1
10672 13 1
10691 13 1
10692 13 1
10693 13 1
10700 13 1
10701 13 2
10710 13 20
10740 13 8
10745 13 1
10756 13 4
10780 13 1
10794 13 1
10804 13 1
10851 13 1
10863 13 2
10917 13 3
10951 13 1
10983 13 1
11083 13 18
11092 13 1
11181 13 1
11256 13 1
11278 13 1
11296 13 2
11297 13 1
11448 13 16
11512 13 1
11551 13 1
11682 13 1
11734 13 9
11888 13 15
11893 13 1
11896 13 1
11971 13 2
12017 13 2
12050 13 1
12132 13 1
12151 13 3
12236 13 1
12294 13 1
12299 13 1
12312 13 2
12338 13 1
12358 13 1
12524 13 1
12557 13 1
12582 13 6
12590 13 1
12593 13 1
12619 13 1
12635 13 1
12754 13 1
12862 13 1
12890 13 1
12948 13 1
13009 13 1
13051 13 4
13126 13 2
13127 13 1
13130 13 1
13131 13 3
13144 13 1
13145 13 1
13165 13 1
13237 13 4
13303 13 45
13319 13 1
13358 13 1
13497 13 2
13498 13 1
13508 13 1
13511 13 1
13557 13 3
13623 13 1
13676 13 2
13732 13 10
13772 13 3
13828 13 4
13857 13 1
13860 13 1
13865 13 1
13903 13 3
13987 13 1
14026 13 1
14098 13 1
14195 13 1
14219 13 2
14225 13 1
14231 13 1
14248 13 26
14270 13 1
14542 13 1
14575 13 1
14576 13 1
14620 13 2
14678 13 1
14686 13 1
14761 13 1
14816 13 1
14829 13 6
14833 13 1
14865 13 2
14904 13 1
14927 13 1
14971 13 12
15170 13 1
15180 13 23
15198 13 1
15212 13 1
15213 13 1
15475 13 1
15517 13 6
15528 13 1
15541 13 1
15542 13 6
15546 13 1
15572 13 1
15595 13 2
15616 13 15
15688 13 1
15726 13 1
15746 13 39
15888 13 2
15890 13 1
15914 13 2
16089 13 3
16141 13 1
16154 13 1
16205 13 1
16286 13 2
16301 13 2
16350 13 1
16433 13 1
16436 13 1
16539 13 20
16545 13 1
16568 13 14
16610 13 1
16615 13 1
16666 13 1
16714 13 7
16738 13 1
16745 13 1
16756 13 1
16769 13 1
16780 13 1
16807 13 2
16809 13 1
16821 13 1
16837 13 1
16902 13 1
16948 13 1
16960 13 1
17040 13 3
17119 13 1
17258 13 1
17385 13 1
17422 13 1
17424 13 2
17430 13 1
17443 13 1
17464 13 1
17465 13 1
17469 13 1
17471 13 2
17472 13 2
17492 13 2
17551 13 4
17589 13 1
17612 13 1
17631 13 1
17656 13 1
17684 13 1
17690 13 1
17804 13 1
17835 13 1
17852 13 1
17874 13 1
17880 13 1
17888 13 1
17946 13 1
17968 13 1
18017 13 1
18025 13 1
18129 13 16
18145 13 2
18157 13 1
18167 13 2
18179 13 1
18186 13 11
18202 13 1
18229 13 1
18241 13 1
18252 13 1
18412 13 11
18419 13 1
18500 13 1
18502 13 5
18644 13 1
18750 13 2
18780 13 1
18974 13 1
18993 13 1
18999 13 10
19060 13 1
19099 13 2
19113 13 1
19140 13 10
19155 13 75
19176 13 5
19185 13 1
19194 13 1
19227 13 1
19243 13 1
19249 13 1
19253 13 1
19254 13 1
19260 13 1
19278 13 2
19395 13 1
19421 13 22
19566 13 1
19597 13 1
19618 13 1
19643 13 1
19644 13 2
19747 13 1
19801 13 1
19802 13 7
19803 13 1
19828 13 11
19886 13 2
19936 13 1
19945 13 1
19970 13 1
20016 13 1
20115 13 13
20156 13 8
20185 13 1
20191 13 1
20251 13 1
20268 13 1
20295 13 1
20346 13 1
20363 13 1
20395 13 1
20398 13 4
20466 13 2
20619 13 1
20625 13 1
20639 13 2
20655 13 1
20762 13 3
20770 13 1
20809 13 10
20811 13 1
20850 13 1
20852 13 1
20869 13 5
20872 13 1
20874 13 1
20876 13 1
20881 13 2
20887 13 1
20906 13 4
21037 13 1
21054 13 2
21070 13 1
21115 13 1
21142 13 1
21215 13 3
21244 13 1
21276 13 1
21296 13 1
21307 13 1
21361 13 1
21377 13 1
21412 13 1
21415 13 1
21441 13 1
21447 13 11
21513 13 2
21531 13 1
21537 13 10
21548 13 1
21556 13 1
21567 13 1
21572 13 1
21612 13 1
21615 13 1
21627 13 2
21631 13 1
21650 13 4
21710 13 3
21801 13 1
21805 13 1
21863 13 12
21866 13 2
21867 13 2
21899 13 4
21972 13 1
22010 13 12
22039 13 1
22041 13 1
22049 13 1
22055 13 1
22060 13 1
22068 13 1
22152 13 2
22258 13 1
22260 13 1
22264 13 1
22323 13 1
22472 13 2
22477 13 1
22489 13 2
22500 13 1
22542 13 1
22550 13 3
22556 13 1
22573 13 1
22618 13 1
22647 13 1
22740 13 10
22744 13 1
22826 13 1
22836 13 1
22862 13 1
22987 13 1
23057 13 1
23058 13 1
23071 13 1
23081 13 17
23085 13 1
23126 13 1
23207 13 2
23336 13 2
23378 13 1
23385 13 1
23466 13 1
23469 13 1
23502 13 1
23523 13 1
23528 13 1
23610 13 1
23666 13 2
23686 13 1
23779 13 3
23792 13 1
23795 13 41
23960 13 1
23963 13 1
24050 13 9
24088 13 16
24204 13 1
24214 13 1
24258 13 1
24269 13 1
24285 13 1
24288 13 1
24317 13 1
24373 13 3
24544 13 1
24571 13 1
24588 13 1
24674 13 30
24758 13 2
24804 13 2
24939 13 1
24978 13 14
25062 13 1
25146 13 1
25162 13 1
25169 13 1
25191 13 1
25199 13 1
25211 13 2
25265 13 1
25382 13 1
25426 13 2
25476 13 2
25562 13 1
25582 13 1
25634 13 1
25637 13 2
25642 13 1
25764 13 1
25896 13 1
25914 13 5
25975 13 1
25988 13 1
26014 13 34
26027 13 1
26088 13 1
26151 13 1
26155 13 1
26169 13 2
26185 13 1
26186 13 6
26211 13 1
26223 13 1
26304 13 1
26308 13 2
26324 13 1
26339 13 11
26405 13 1
26479 13 1
26617 13 1
26655 13 5
26812 13 1
26855 13 1
26897 13 1
26901 13 2
26913 13 20
26918 13 1
26928 13 1
27031 13 6
27090 13 7
27121 13 1
27270 13 1
27272 13 1
27287 13 1
27382 13 1
27400 13 1
27443 13 1
27492 13 1
27519 13 3
27617 13 2
27652 13 1
27657 13 1
27659 13 4
27682 13 7
27691 13 1
27724 13 2
27761 13 1
27792 13 1
27818 13 1
27827 13 3
27958 13 4
27960 13 1
27977 13 1
28015 13 1
28026 13 2
28076 13 1
28117 13 1
28209 13 1
28309 13 3
28524 13 1
28542 13 1
28581 13 1
28593 13 1
28609 13 1
28614 13 1
28632 13 1
28644 13 1
28659 13 1
28661 13 1
28727 13 1
28741 13 1
28969 13 34
28990 13 1
29031 13 1
29067 13 1
29088 13 1
29123 13 1
29131 13 1
29145 13 1
29161 13 1
29223 13 1
29266 13 1
29271 13 1
29296 13 1
29303 13 1
29349 13 2
29377 13 1
29406 13 1
29408 13 1
29440 13 1
29445 13 1
29452 13 2
29454 13 1
29459 13 1
29463 13 19
29490 13 1
29502 13 1
29506 13 8
29509 13 1
29531 13 1
29561 13 1
29568 13 1
29620 13 4
29687 13 1
29734 13 4
29741 13 2
29782 13 1
29784 13 1
29795 13 1
29799 13 1
29811 13 2
29910 13 2
29911 13 1
29915 13 20
29925 13 1
29929 13 2
29943 13 1
29978 13 1
29982 13 2
30033 13 1
30037 13 1
30076 13 1
30082 13 1
30105 13 15
30126 13 1
30136 13 9
30170 13 1
30248 13 2
30276 13 1
30368 13 1
30379 13 3
30410 13 1
30429 13 1
30517 13 1
30544 13 1
30548 13 1
30562 13 1
30567 13 8
30570 13 12
30588 13 1
30602 13 1
30630 13 1
30656 13 19
30658 13 1
30659 13 1
30667 13 2
30770 13 1
30789 13 2
30798 13 2
30844 13 1
30872 13 5
30874 13 1
30895 13 1
30912 13 10
30915 13 1
30927 13 1
30934 13 9
30936 13 1
30971 13 29
30972 13 6
30976 13 2
30984 13 1
30998 13 1
31014 13 1
31036 13 1
31189 13 17
31258 13 12
31278 13 1
31307 13 1
31344 13 1
31399 13 7
31421 13 5
31422 13 1
31591 13 1
31611 13 1
31662 13 1
31696 13 2
31787 13 2
31811 13 1
31843 13 1
31853 13 1
31927 13 1
31955 13 1
31971 13 1
31975 13 1
32002 13 1
32009 13 1
32023 13 25
32045 13 1
32048 13 1
32095 13 1
32166 13 1
32188 13 1
32214 13 1
32260 13 1
32323 13 1
32350 13 1
32399 13 2
32477 13 1
32527 13 2
32544 13 1
32602 13 1
32697 13 1
32698 13 1
32699 13 7
32700 13 2
32702 13 1
32703 13 5
32704 13 1
32705 13 1
32706 13 3
32707 13 1
32709 13 3
43 14 5
58 14 1
68 14 1
69 14 1
71 14 1
82 14 1
86 14 1
92 14 1
94 14 2
114 14 1
167 14 1
186 14 1
197 14 1
211 14 1
224 14 1
230 14 1
240 14 1
264 14 1
327 14 1
413 14 1
440 14 1
443 14 2
465 14 1
493 14 16
504 14 1
525 14 1
557 14 6
558 14 1
559 14 3
563 14 1
593 14 3
595 14 2
607 14 1
620 14 1
629 14 1
645 14 4
675 14 1
684 14 1
685 14 1
753 14 1
762 14 1
764 14 1
765 14 5
820 14 1
860 14 5
865 14 10
896 14 1
909 14 9
911 14 1
942 14 1
967 14 1
1039 14 2
1054 14 1
1058 14 2
1110 14 2
1185 14 1
1288 14 1
1314 14 1
1363 14 4
1479 14 1
1499 14 1
1523 14 1
1563 14 1
1565 14 1
1595 14 1
1608 14 1
1675 14 1
1723 14 1
1728 14 2
1789 14 1
1803 14 1
1829 14 1
1830 14 1
1842 14 3
1846 14 7
1878 14 1
1901 14 6
1903 14 5
1956 14 34
1958 14 4
1963 14 16
1965 14 27
1973 14 1
1980 14 1
1989 14 1
1990 14 7
1994 14 1
2008 14 1
2020 14 1
2045 14 1
2062 14 1
2071 14 1
2088 14 1
2147 14 1
2162 14 2
2171 14 1
2196 14 1
2210 14 1
2215 14 1
2218 14 2
2225 14 2
2236 14 2
2277 14 1
2388 14 1
2392 14 1
2483 14 1
2490 14 1
2498 14 1
2544 14 5
2577 14 1
2621 14 1
2640 14 1
2677 14 1
2787 14 1
2795 14 1
2842 14 1
2940 14 2
2943 14 1
2966 14 1
3023 14 1
3040 14 1
3043 14 1
3056 14 1
3086 14 1
3107 14 1
3139 14 1
3256 14 10
3295 14 4
3309 14 1
3327 14 2
3408 14 1
3498 14 2
3507 14 1
3520 14 1
3559 14 1
3611 14 1
3676 14 1
3708 14 1
3714 14 1
3759 14 1
3762 14 2
3804 14 1
3897 14 1
3954 14 1
3980 14 1
4028 14 27
4034 14 1
4036 14 1
4040 14 2
4041 14 1
4047 14 1
4054 14 1
4131 14 4
4132 14 1
4141 14 1
4165 14 1
4172 14 5
4295 14 1
4301 14 1
4354 14 1
4434 14 1
4491 14 1
4556 14 1
4560 14 1
4577 14 1
4602 14 1
4712 14 1
4775 14 1
4882 14 1
4949 14 2
4959 14 1
4979 14 1
5061 14 1
5069 14 6
5090 14 2
5109 14 1
5199 14 1
5216 14 1
5238 14 13
5239 14 1
5240 14 1
5351 14 1
5492 14 1
5522 14 12
5525 14 1
5537 14 1
5572 14 1
5595 14 11
5642 14 3
5644 14 1
5649 14 1
5665 14 1
5699 14 3
5705 14 13
5831 14 2
5839 14 1
5849 14 1
5858 14 1
5872 14 5
5873 14 3
5902 14 1
5931 14 1
5948 14 13
5957 14 1
5958 14 1
5966 14 1
5985 14 1
5986 14 2
5995 14 1
6095 14 1
6185 14 1
6216 14 9
6238 14 1
6276 14 1
6335 14 1
6344 14 1
6391 14 1
6467 14 1
6519 14 1
6554 14 1
6582 14 1
6584 14 2
6607 14 1
6660 14 1
6687 14 1
6938 14 2
6986 14 1
7114 14 1
7117 14 2
7135 14 7
7172 14 1
7174 14 1
7189 14 2
7203 14 1
7309 14 1
7341 14 1
7461 14 5
7552 14 1
7777 14 1
7779 14 2
7789 14 2
7794 14 1
7814 14 1
7830 14 2
7835 14 1
7877 14 1
7892 14 1
7897 14 1
7950 14 10
7957 14 1
7993 14 1
8219 14 9
8428 14 2
8509 14 1
8535 14 1
8732 14 2
8803 14 1
8813 14 4
8859 14 1
9051 14 23
9052 14 1
9067 14 1
9082 14 1
9139 14 1
9145 14 6
9156 14 1
9171 14 1
9233 14 2
9244 14 1
9349 14 1
9403 14 1
9486 14 1
9500 14 1
9504 14 1
9514 14 1
9517 14 1
9543 14 2
9570 14 1
9587 14 1
9590 14 1
9607 14 1
9608 14 2
9634 14 4
9635 14 1
9637 14 2
9642 14 1
9799 14 9
9800 14 12
9815 14 1
9842 14 1
9849 14 1
9972 14 1
9987 14 7
9993 14 2
10024 14 1
10040 14 1
10060 14 2
10070 14 1
10095 14 1
10110 14 1
10121 14 1
10124 14 1
10125 14 1
10152 14 7
10189 14 3
10201 14 1
10232 14 1
10249 14 1
10315 14 1
10322 14 1
10334 14 1
10335 14 1
10343 14 1
10349 14 1
10350 14 1
10381 14 1
10382 14 1
10389 14 1
10441 14 1
10535 14 9
10551 14 1
10552 14 2
10593 14 13
10595 14 5
10609 14 7
10611 14 2
10631 14 2
10642 14 2
10647 14 1
10672 14 2
10678 14 3
10679 14 1
10680 14 2
10692 14 3
10700 14 1
10701 14 1
10710 14 16
10715 14 1
10720 14 2
10740 14 9
10756 14 11
10788 14 1
10790 14 1
10850 14 2
10863 14 1
10868 14 1
11040 14 1
11060 14 1
11083 14 9
11092 14 1
11169 14 1
11176 14 1
11224 14 2
11268 14 1
11297 14 1
11347 14 1
11352 14 2
11402 14 1
11448 14 15
11499 14 1
11512 14 3
11551 14 2
11594 14 1
11638 14 1
11648 14 1
11668 14 1
11673 14 1
11681 14 1
11685 14 2
11732 14 1
11790 14 1
11888 14 34
11896 14 1
11903 14 1
11939 14 1
12017 14 1
12049 14 1
12050 14 2
12187 14 1
12201 14 1
12231 14 2
12309 14 1
12312 14 2
12363 14 1
12378 14 1
12403 14 1
12440 14 1
12513 14 1
12571 14 4
12582 14 2
12589 14 2
12608 14 1
12613 14 1
12619 14 6
12635 14 1
12669 14 1
12716 14 1
12726 14 1
12735 14 1
12781 14 1
12876 14 1
12890 14 1
12893 14 1
12964 14 1
13009 14 1
13024 14 1
13051 14 1
13055 14 1
13058 14 1
13126 14 1
13127 14 2
13151 14 1
13154 14 1
13212 14 1
13237 14 5
13249 14 2
13303 14 57
13334 14 4
13371 14 1
13381 14 1
13383 14 14
13447 14 1
13457 14 1
13497 14 1
13498 14 1
13508 14 1
13509 14 1
13525 14 1
13532 14 1
13676 14 2
13732 14 9
13772 14 2
13784 14 2
13828 14 3
13831 14 1
13929 14 1
13972 14 1
14209 14 1
14224 14 1
14246 14 1
14248 14 33
14252 14 1
14265 14 1
14266 14 1
14313 14 1
14423 14 2
14427 14 1
14471 14 1
14548 14 1
14576 14 1
14620 14 4
14705 14 1
14757 14 1
14769 14 4
14826 14 1
14829 14 5
14971 14 9
15006 14 1
15135 14 1
15180 14 2
15212 14 5
15213 14 1
15218 14 1
15302 14 2
15356 14 1
15370 14 1
15377 14 1
15429 14 1
15517 14 5
15542 14 4
15560 14 1
15565 14 2
15572 14 1
15616 14 1
15631 14 1
15746 14 13
15821 14 1
15827 14 2
15912 14 2
15914 14 2
16073 14 1
16085 14 1
16089 14 2
16215 14 1
16217 14 1
16218 14 1
16286 14 1
16288 14 1
16289 14 1
16301 14 3
16309 14 1
16323 14 1
16360 14 1
16362 14 1
16397 14 1
16411 14 1
16476 14 1
16481 14 1
16539 14 8
16547 14 1
16566 14 1
16568 14 7
16622 14 1
16649 14 1
16677 14 1
16684 14 2
16714 14 5
16717 14 1
16732 14 1
16745 14 6
16769 14 1
16793 14 1
16805 14 1
16807 14 2
16815 14 1
16837 14 1
16854 14 1
16879 14 1
16902 14 2
16942 14 2
16960 14 1
16993 14 1
17040 14 6
17088 14 2
17144 14 1
17202 14 1
17249 14 1
17424 14 1
17464 14 3
17465 14 4
17471 14 4
17488 14 1
17507 14 1
17530 14 1
17551 14 11
17580 14 1
17589 14 1
17598 14 2
17746 14 1
17848 14 1
17849 14 1
17852 14 1
17874 14 1
17886 14 1
17962 14 1
17984 14 1
17987 14 1
18054 14 1
18091 14 1
18113 14 1
18145 14 1
18149 14 6
18157 14 1
18161 14 2
18179 14 1
18186 14 25
18229 14 1
18270 14 2
18402 14 2
18412 14 7
18447 14 1
18502 14 5
18527 14 1
18530 14 1
18631 14 1
18664 14 1
18773 14 1
18867 14 1
18870 14 4
18874 14 1
18876 14 1
18929 14 1
18938 14 1
18968 14 1
18981 14 1
18998 14 1
18999 14 45
19028 14 1
19031 14 2
19044 14 1
19045 14 1
19049 14 1
19067 14 1
19073 14 1
19075 14 1
19099 14 1
19123 14 1
19140 14 28
19142 14 1
19153 14 2
19155 14 101
19165 14 1
19176 14 7
19182 14 1
19204 14 1
19215 14 1
19228 14 1
19245 14 1
19248 14 3
19260 14 1
19264 14 4
19267 14 1
19278 14 1
19352 14 4
19354 14 1
19390 14 1
19395 14 5
19409 14 1
19421 14 15
19440 14 1
19458 14 1
19512 14 1
19563 14 1
19620 14 1
19644 14 2
19656 14 1
19670 14 1
19773 14 1
19798 14 1
19802 14 1
19806 14 6
19828 14 6
19878 14 1
19886 14 1
20147 14 1
20153 14 3
20156 14 5
20165 14 1
20172 14 1
20180 14 3
20188 14 3
20214 14 1
20237 14 1
20346 14 1
20354 14 1
20639 14 2
20655 14 2
20690 14 1
20707 14 1
20762 14 5
20769 14 4
20778 14 5
20809 14 3
20852 14 1
20865 14 2
20869 14 3
20874 14 1
20881 14 2
20883 14 1
20904 14 1
20906 14 5
20918 14 1
20919 14 1
20959 14 1
20974 14 2
21020 14 1
21032 14 1
21054 14 55
21115 14 1
21197 14 1
21215 14 1
21216 14 1
21230 14 1
21261 14 4
21304 14 1
21327 14 1
21373 14 1
21406 14 1
21412 14 7
21415 14 1
21441 14 2
21447 14 17
21453 14 1
21513 14 1
21537 14 9
21544 14 1
21548 14 1
21549 14 1
21556 14 1
21574 14 1
21615 14 1
21650 14 3
21805 14 3
21863 14 6
21869 14 1
21873 14 1
21918 14 1
21986 14 2
22010 14 8
22024 14 2
22030 14 1
22041 14 1
22043 14 1
22085 14 1
22152 14 1
22161 14 1
22272 14 1
22307 14 1
22430 14 1
22446 14 1
22472 14 2
22493 14 2
22494 14 2
22553 14 1
22566 14 2
22576 14 2
22584 14 1
22658 14 2
22694 14 1
22740 14 4
22744 14 2
22747 14 1
22799 14 1
22818 14 1
22827 14 2
22896 14 1
22903 14 1
22966 14 1
22973 14 1
22987 14 1
23022 14 1
23057 14 1
23081 14 7
23207 14 4
23264 14 32
23336 14 1
23385 14 1
23458 14 1
23467 14 1
23578 14 1
23666 14 3
23691 14 1
23776 14 2
23779 14 3
23789 14 1
23791 14 1
23795 14 69
23799 14 1
23847 14 1
23852 14 1
23882 14 1
23909 14 1
23947 14 1
23960 14 2
24008 14 1
24035 14 2
24050 14 4
24088 14 14
24115 14 1
24131 14 1
24172 14 1
24176 14 1
24185 14 1
24195 14 1
24214 14 1
24252 14 2
24258 14 2
24262 14 1
24342 14 2
24369 14 1
24403 14 1
24558 14 1
24572 14 1
24598 14 1
24634 14 2
24644 14 1
24660 14 1
24661 14 2
24666 14 1
24674 14 20
24699 14 1
24708 14 1
24732 14 1
24753 14 1
24771 14 1
24788 14 1
24809 14 1
24845 14 1
24851 14 1
24887 14 1
24978 14 45
25037 14 1
25041 14 1
25067 14 1
25106 14 1
25191 14 2
25192 14 2
25198 14 1
25199 14 1
25246 14 11
25259 14 1
25265 14 1
25268 14 2
25351 14 1
25462 14 1
25466 14 9
25476 14 2
25567 14 2
25574 14 1
25582 14 1
25583 14 1
25630 14 1
25637 14 1
25679 14 1
25697 14 1
25764 14 1
25793 14 2
25838 14 1
25870 14 1
25877 14 1
25893 14 42
25914 14 4
25947 14 1
25975 14 5
25979 14 1
25988 14 1
26014 14 26
26027 14 1
26070 14 1
26138 14 1
26169 14 1
26177 14 1
26186 14 12
26204 14 1
26209 14 1
26211 14 1
26250 14 1
26255 14 1
26286 14 2
26287 14 3
26289 14 1
26308 14 2
26322 14 1
26339 14 13
26451 14 1
26455 14 2
26479 14 1
26564 14 1
26612 14 2
26655 14 7
26692 14 1
26724 14 2
26727 14 1
26729 14 1
26731 14 1
26787 14 1
26901 14 3
26913 14 16
27031 14 11
27041 14 1
27042 14 1
27056 14 1
27090 14 7
27091 14 1
27141 14 2
27174 14 1
27182 14 1
27270 14 2
27352 14 1
27415 14 1
27439 14 1
27494 14 1
27501 14 1
27519 14 1
27617 14 7
27629 14 1
27640 14 1
27653 14 1
27659 14 4
27682 14 6
27724 14 1
27733 14 1
27761 14 1
27767 14 2
27827 14 3
27845 14 2
27852 14 1
27889 14 1
27958 14 2
28049 14 4
28055 14 1
28092 14 1
28273 14 1
28275 14 1
28294 14 1
28309 14 9
28390 14 1
28425 14 1
28573 14 1
28609 14 1
28625 14 1
28633 14 1
28759 14 2
28772 14 2
28808 14 1
28818 14 13
28866 14 1
28886 14 1
28967 14 1
28971 14 1
28984 14 2
28990 14 1
29027 14 3
29073 14 5
29119 14 1
29167 14 1
29177 14 1
29266 14 1
29271 14 2
29294 14 1
29299 14 1
29303 14 2
29349 14 4
29383 14 1
29404 14 1
29429 14 2
29445 14 1
29450 14 1
29451 14 1
29454 14 1
29463 14 7
29477 14 1
29496 14 1
29506 14 8
29547 14 1
29551 14 1
29561 14 1
29568 14 2
29574 14 1
29577 14 2
29590 14 1
29601 14 1
29620 14 4
29634 14 2
29695 14 1
29704 14 1
29707 14 1
29734 14 7
29742 14 1
29782 14 2
29795 14 1
29811 14 1
29828 14 1
29842 14 1
29854 14 2
29904 14 1
29910 14 2
29915 14 3
29943 14 1
29953 14 3
29982 14 1
29984 14 1
30033 14 1
30035 14 1
30082 14 3
30093 14 2
30105 14 21
30133 14 1
30136 14 16
30147 14 1
30151 14 1
30170 14 1
30281 14 1
30317 14 1
30379 14 6
30386 14 1
30406 14 2
30414 14 1
30429 14 1
30430 14 8
30444 14 1
30529 14 3
30540 14 1
30562 14 13
30567 14 8
30570 14 10
30586 14 1
30607 14 2
30635 14 1
30656 14 15
30710 14 1
30718 14 1
30798 14 2
30829 14 1
30849 14 1
30872 14 2
30874 14 1
30895 14 1
30912 14 11
30932 14 1
30934 14 52
30950 14 1
30958 14 4
30971 14 18
30972 14 10
30974 14 2
30994 14 1
31065 14 2
31073 14 1
31177 14 1
31178 14 1
31183 14 1
31189 14 11
31234 14 1
31248 14 1
31258 14 15
31278 14 1
31385 14 1
31399 14 12
31412 14 1
31421 14 1
31563 14 1
31587 14 1
31611 14 1
31638 14 1
31667 14 1
31669 14 1
31715 14 1
31787 14 1
31811 14 2
31869 14 1
31886 14 1
31910 14 1
31911 14 1
31920 14 1
31924 14 1
31929 14 1
31959 14 6
31961 14 1
31964 14 15
31998 14 3
32011 14 2
32023 14 33
32045 14 1
32067 14 1
32068 14 1
32086 14 1
32101 14 1
32106 14 1
32165 14 1
32214 14 1
32216 14 4
32217 14 1
32321 14 1
32399 14 1
32443 14 1
32496 14 1
32582 14 1
32589 14 1
32646 14 1
32697 14 6
32698 14 2
32699 14 15
32700 14 3
32702 14 3
32703 14 7
32706 14 5
32707 14 1
32709 14 1
61 15 1
167 15 1
411 15 1
447 15 1
465 15 1
493 15 7
557 15 2
559 15 3
573 15 1
629 15 1
697 15 1
736 15 1
909 15 2
1011 15 1
1110 15 7
1137 15 1
1241 15 1
1363 15 4
1565 15 1
1612 15 1
1842 15 1
1888 15 1
1901 15 1
1956 15 1
1963 15 1
1965 15 1
1990 15 15
1992 15 1
1994 15 1
2057 15 1
2062 15 1
2574 15 1
2609 15 1
2655 15 1
2700 15 2
2727 15 1
2760 15 1
2787 15 1
2806 15 1
2885 15 1
2940 15 1
2942 15 1
3041 15 1
3256 15 3
3305 15 1
3334 15 1
3498 15 2
3559 15 1
3617 15 1
3668 15 2
3762 15 6
3816 15 1
3897 15 2
4065 15 1
4066 15 1
4106 15 2
4142 15 1
4150 15 1
4172 15 3
4187 15 1
4344 15 1
4493 15 2
4582 15 1
4601 15 1
4892 15 1
4895 15 1
4961 15 1
4979 15 1
5090 15 3
5101 15 1
5102 15 1
5188 15 1
5238 15 2
5346 15 1
5358 15 1
5423 15 1
5492 15 1
5517 15 1
5522 15 8
5595 15 6
5699 15 2
5821 15 1
5948 15 2
6082 15 1
6085 15 1
6093 15 2
6094 15 1
6208 15 1
6216 15 4
6307 15 1
6452 15 1
6731 15 1
6817 15 1
7135 15 2
7224 15 3
7340 15 1
7461 15 12
7470 15 1
7568 15 1
7589 15 1
7747 15 1
7779 15 1
7877 15 1
7950 15 5
8219 15 6
8387 15 1
8609 15 1
8813 15 3
8844 15 1
8887 15 4
8890 15 1
9051 15 1
9068 15 1
9145 15 5
9171 15 3
9244 15 2
9465 15 2
9792 15 1
9799 15 2
9800 15 16
9815 15 1
9904 15 1
9993 15 1
10060 15 1
10076 15 1
10152 15 6
10235 15 1
10283 15 1
10416 15 1
10535 15 4
10552 15 1
10568 15 14
10593 15 4
10595 15 3
10631 15 1
10672 15 1
10691 15 1
10692 15 3
10700 15 1
10710 15 8
10720 15 1
10740 15 4
10745 15 1
10747 15 2
10756 15 3
10780 15 1
10791 15 1
10864 15 1
10983 15 2
10997 15 1
11083 15 8
11169 15 1
11176 15 1
11336 15 1
11448 15 9
11709 15 1
11888 15 2
12017 15 3
12084 15 1
12200 15 1
12231 15 1
12312 15 1
12387 15 1
12446 15 1
12589 15 1
12619 15 2
13101 15 1
13126 15 1
13127 15 1
13186 15 1
13212 15 1
13237 15 2
13249 15 1
13303 15 17
13532 15 1
13534 15 1
13557 15 1
13694 15 1
13718 15 1
13732 15 28
13769 15 2
13777 15 1
13828 15 1
13929 15 1
13953 15 1
13969 15 2
13972 15 1
14005 15 1
14023 15 1
14219 15 1
14248 15 15
14271 15 1
14520 15 1
14534 15 1
14622 15 1
14829 15 2
14949 15 1
14971 15 3
15006 15 1
15177 15 1
15180 15 6
15198 15 1
15271 15 2
15302 15 1
15347 15 1
15517 15 1
15542 15 1
15548 15 1
15563 15 1
15571 15 1
15616 15 8
15726 15 1
15746 15 11
15831 15 1
15874 15 1
15903 15 1
16089 15 2
16436 15 2
16539 15 3
16545 15 1
16568 15 4
16666 15 1
16689 15 1
16714 15 2
16807 15 1
16815 15 1
16978 15 1
17015 15 2
17182 15 2
17224 15 2
17442 15 1
17480 15 1
17521 15 1
17551 15 1
17917 15 1
17968 15 1
18025 15 1
18039 15 1
18147 15 2
18179 15 1
18186 15 5
18191 15 2
18402 15 1
18406 15 1
18412 15 3
18419 15 1
18500 15 1
18502 15 1
18677 15 1
18750 15 1
18962 15 2
18999 15 2
19026 15 1
19030 15 1
19031 15 1
19140 15 4
19155 15 132
19176 15 6
19180 15 2
19185 15 1
19215 15 1
19226 15 1
19253 15 2
19421 15 12
19513 15 1
19620 15 1
19643 15 1
19793 15 1
19801 15 1
19803 15 1
19806 15 1
19828 15 4
19830 15 1
19975 15 1
20009 15 1
20124 15 1
20150 15 1
20156 15 2
20161 15 1
20187 15 1
20243 15 1
20248 15 1
20354 15 1
20398 15 1
20566 15 1
20586 15 1
20638 15 1
20639 15 1
20655 15 1
20692 15 2
20762 15 2
20770 15 1
20778 15 1
20809 15 2
20852 15 1
20881 15 13
20906 15 2
20949 15 1
21115 15 1
21215 15 2
21251 15 1
21412 15 1
21441 15 1
21447 15 9
21537 15 5
21650 15 2
21710 15 2
21863 15 7
22010 15 2
22041 15 1
22058 15 1
22145 15 1
22508 15 1
22740 15 3
22820 15 1
22861 15 1
22973 15 1
22987 15 2
23058 15 1
23078 15 1
23081 15 1
23304 15 1
23395 15 1
23610 15 1
23761 15 2
23779 15 1
23794 15 1
23795 15 24
23839 15 1
24050 15 2
24088 15 5
24215 15 1
24269 15 1
24372 15 1
24664 15 1
24674 15 14
24704 15 1
24758 15 5
24978 15 11
25211 15 1
25242 15 1
25260 15 1
25265 15 1
25567 15 1
25774 15 1
25988 15 2
25991 15 1
26014 15 13
26109 15 1
26185 15 1
26186 15 4
26222 15 1
26250 15 1
26286 15 8
26330 15 1
26339 15 6
26655 15 5
26789 15 1
26825 15 4
26913 15 8
26957 15 1
27031 15 2
27090 15 1
27108 15 1
27132 15 1
27144 15 2
27349 15 1
27493 15 1
27519 15 2
27617 15 2
27659 15 1
27682 15 8
27722 15 1
27741 15 1
27827 15 1
28119 15 1
28235 15 1
28290 15 1
28309 15 1
28584 15 1
28736 15 1
28833 15 1
28894 15 1
28896 15 1
28960 15 1
28998 15 1
29064 15 1
29172 15 1
29271 15 1
29294 15 1
29303 15 1
29406 15 1
29415 15 1
29440 15 1
29445 15 1
29452 15 2
29462 15 1
29463 15 4
29506 15 1
29671 15 1
29734 15 1
29744 15 1
29817 15 1
29882 15 1
29910 15 2
29915 15 1
29916 15 1
29929 15 1
29943 15 1
29983 15 1
30000 15 1
30075 15 1
30082 15 1
30104 15 1
30105 15 9
30136 15 15
30147 15 1
30170 15 2
30202 15 1
30285 15 1
30343 15 1
30406 15 1
30429 15 2
30443 15 1
30570 15 4
30636 15 1
30656 15 5
30798 15 1
30852 15 1
30912 15 3
30934 15 3
30971 15 11
30972 15 2
31076 15 3
31189 15 3
31258 15 6
31399 15 16
31421 15 3
31591 15 1
31696 15 1
31864 15 1
31955 15 1
31964 15 1
31971 15 1
32023 15 4
32066 15 1
32212 15 1
32417 15 1
32495 15 1
32646 15 1
32697 15 6
32698 15 4
32699 15 5
32700 15 5
32702 15 2
32703 15 1
32706 15 3
32709 15 1
43 16 2
167 16 2
246 16 1
447 16 1
493 16 10
525 16 1
534 16 1
595 16 1
598 16 1
764 16 1
800 16 1
909 16 2
942 16 1
1011 16 1
1039 16 1
1363 16 6
1365 16 1
1499 16 1
1563 16 1
1990 16 6
2062 16 1
2078 16 1
2171 16 1
2198 16 2
2208 16 1
2277 16 1
2301 16 1
2391 16 1
2509 16 1
2609 16 1
2655 16 1
2727 16 1
3256 16 2
3295 16 1
3336 16 1
3503 16 1
3632 16 1
3762 16 8
3902 16 1
3959 16 1
4028 16 2
4172 16 4
4396 16 1
4431 16 1
4486 16 1
4566 16 1
4858 16 1
4895 16 1
4959 16 1
5069 16 2
5090 16 1
5135 16 1
5199 16 1
5238 16 1
5422 16 1
5522 16 11
5533 16 1
5595 16 7
5699 16 3
5705 16 4
5809 16 1
5872 16 1
5948 16 1
5984 16 1
6010 16 1
6216 16 1
6405 16 1
6559 16 1
6661 16 1
6674 16 1
6702 16 1
6938 16 1
7114 16 1
7135 16 4
7224 16 1
7358 16 1
7461 16 3
7470 16 1
7788 16 1
7937 16 1
7950 16 3
8033 16 1
8219 16 10
8813 16 3
9145 16 4
9467 16 1
9531 16 1
9532 16 3
9590 16 1
9608 16 1
9785 16 1
9800 16 5
9905 16 1
10041 16 1
10095 16 1
10152 16 6
10334 16 1
10532 16 1
10535 16 5
10556 16 1
10593 16 4
10608 16 4
10690 16 1
10710 16 7
10740 16 5
10756 16 5
10780 16 1
10804 16 1
11083 16 7
11109 16 1
11185 16 1
11224 16 1
11278 16 2
11448 16 12
11586 16 1
11684 16 1
11685 16 1
11836 16 1
11888 16 2
12224 16 1
12231 16 1
12310 16 1
13006 16 1
13126 16 1
13144 16 1
13303 16 12
13387 16 1
13511 16 1
13532 16 1
13546 16 1
13653 16 1
13732 16 3
13764 16 1
13828 16 1
13969 16 1
14055 16 1
14248 16 17
14584 16 2
14620 16 1
14625 16 1
14829 16 3
14971 16 7
15047 16 1
15180 16 3
15271 16 2
15517 16 1
15542 16 1
15616 16 2
15746 16 16
15861 16 1
16089 16 1
16098 16 1
16433 16 1
16487 16 1
16539 16 5
16568 16 7
16714 16 4
16948 16 1
17021 16 1
17040 16 1
17203 16 1
17385 16 1
17464 16 1
17551 16 2
17942 16 1
18145 16 3
18170 16 1
18186 16 8
18270 16 1
18402 16 2
18412 16 5
18447 16 1
18502 16 4
18570 16 1
18677 16 1
18859 16 1
18999 16 5
19140 16 3
19148 16 1
19155 16 45
19185 16 1
19421 16 14
19620 16 2
19828 16 5
19886 16 1
19908 16 1
20156 16 1
20180 16 1
20185 16 1
20354 16 1
20398 16 2
20450 16 1
20655 16 1
20749 16 1
20860 16 1
20869 16 2
20881 16 1
20974 16 8
21054 16 1
21414 16 1
21447 16 4
21450 16 1
21513 16 1
21537 16 3
21591 16 1
21863 16 10
21899 16 1
21947 16 1
22010 16 2
22024 16 1
22039 16 1
22041 16 1
22058 16 1
22260 16 1
22512 16 1
22550 16 1
22553 16 1
22740 16 3
22744 16 2
22755 16 1
22790 16 1
22795 16 1
22987 16 1
23081 16 2
23207 16 3
23336 16 1
23467 16 1
23530 16 1
23615 16 1
23666 16 2
23795 16 12
23847 16 1
23851 16 1
23899 16 1
24050 16 2
24088 16 4
24373 16 3
24376 16 1
24406 16 1
24674 16 16
24758 16 2
24978 16 13
24982 16 1
25135 16 1
25652 16 1
25787 16 1
25795 16 1
25914 16 3
25975 16 1
26014 16 18
26186 16 1
26211 16 1
26227 16 1
26339 16 2
26382 16 1
26451 16 1
26458 16 1
26479 16 1
26606 16 1
26655 16 5
26897 16 2
26901 16 1
26913 16 5
26923 16 1
27031 16 1
27090 16 2
27170 16 1
27269 16 1
27519 16 1
27535 16 1
27617 16 2
27657 16 1
27659 16 1
27666 16 1
27682 16 1
27753 16 1
27827 16 2
27958 16 3
27960 16 1
28240 16 1
28290 16 1
28309 16 2
28623 16 1
28643 16 1
28725 16 1
29172 16 1
29266 16 1
29271 16 1
29349 16 1
29439 16 1
29463 16 2
29477 16 1
29506 16 2
29533 16 1
29568 16 1
29620 16 1
29634 16 5
29734 16 3
29772 16 1
29811 16 1
30105 16 7
30121 16 1
30136 16 3
30346 16 1
30406 16 2
30529 16 2
30567 16 1
30570 16 4
30656 16 4
30657 16 1
30912 16 2
30934 16 2
30958 16 1
30967 16 1
30971 16 15
31115 16 1
31189 16 1
31258 16 3
31272 16 1
31393 16 1
31399 16 3
31421 16 1
31965 16 1
31998 16 1
32023 16 5
32067 16 1
32697 16 1
32698 16 3
32699 16 3
32700 16 3
32702 16 4
32703 16 1
32706 16 2
32707 16 1
32709 16 1
41 17 1
43 17 1
69 17 2
82 17 3
95 17 1
114 17 2
122 17 1
164 17 1
167 17 4
202 17 3
211 17 6
228 17 1
276 17 2
327 17 1
406 17 1
413 17 2
493 17 64
504 17 1
525 17 3
557 17 17
559 17 14
566 17 1
584 17 1
589 17 1
593 17 4
595 17 4
601 17 2
608 17 2
611 17 1
625 17 1
645 17 3
663 17 5
675 17 1
685 17 1
736 17 1
745 17 2
755 17 1
761 17 1
782 17 1
787 17 1
801 17 1
806 17 1
820 17 4
856 17 1
860 17 6
896 17 2
902 17 1
909 17 16
925 17 1
926 17 1
942 17 1
1007 17 1
1011 17 1
1039 17 2
1058 17 1
1066 17 1
1110 17 6
1132 17 1
1163 17 1
1171 17 1
1185 17 1
1326 17 1
1363 17 12
1366 17 1
1367 17 1
1493 17 1
1506 17 1
1509 17 2
1539 17 1
1547 17 1
1551 17 1
1562 17 5
1563 17 7
1581 17 2
1650 17 1
1718 17 1
1723 17 6
1728 17 1
1735 17 1
1803 17 1
1819 17 1
1822 17 1
1832 17 3
1846 17 11
1850 17 1
1866 17 1
1868 17 1
1877 17 1
1901 17 2
1903 17 15
1956 17 26
1958 17 5
1963 17 29
1965 17 27
1970 17 1
1974 17 1
1975 17 1
1980 17 1
1987 17 3
1990 17 11
1992 17 2
1994 17 1
1996 17 1
2011 17 1
2029 17 1
2059 17 1
2062 17 4
2064 17 2
2078 17 1
2088 17 2
2147 17 1
2198 17 2
2215 17 1
2225 17 9
2238 17 3
2278 17 1
2280 17 1
2358 17 1
2485 17 1
2538 17 1
2542 17 1
2544 17 3
2577 17 1
2622 17 1
2642 17 1
2655 17 3
2737 17 1
2742 17 1
2760 17 1
2791 17 1
2795 17 1
2875 17 1
2885 17 2
2906 17 2
2927 17 1
2934 17 1
2942 17 1
2943 17 1
3000 17 1
3005 17 1
3040 17 6
3048 17 2
3088 17 2
3121 17 2
3207 17 1
3216 17 1
3246 17 2
3256 17 12
3279 17 3
3295 17 2
3305 17 1
3408 17 1
3413 17 1
3455 17 2
3476 17 1
3478 17 1
3498 17 1
3521 17 1
3534 17 1
3611 17 1
3615 17 1
3634 17 1
3658 17 3
3668 17 1
3697 17 1
3714 17 7
3728 17 1
3759 17 1
3762 17 4
3769 17 1
3802 17 1
3815 17 1
3819 17 1
3830 17 1
3838 17 2
3874 17 1
3897 17 1
3903 17 1
3959 17 2
3991 17 1
4024 17 1
4028 17 28
4029 17 1
4040 17 1
4041 17 2
4042 17 1
4070 17 1
4131 17 2
4155 17 2
4165 17 1
4172 17 5
4176 17 1
4256 17 1
4285 17 3
4301 17 2
4335 17 3
4354 17 2
4360 17 1
4431 17 1
4493 17 2
4509 17 3
4560 17 1
4602 17 1
4664 17 1
4728 17 2
4732 17 1
4758 17 1
4775 17 1
4792 17 2
4820 17 1
4858 17 1
4882 17 1
4931 17 1
4949 17 1
4959 17 2
4979 17 7
5046 17 1
5061 17 1
5069 17 7
5090 17 5
5091 17 1
5092 17 1
5098 17 1
5199 17 1
5215 17 2
5217 17 1
5218 17 1
5238 17 26
5254 17 1
5315 17 1
5376 17 1
5383 17 1
5465 17 1
5469 17 1
5473 17 1
5475 17 1
5492 17 1
5493 17 1
5500 17 1
5522 17 34
5537 17 1
5581 17 1
5595 17 21
5644 17 1
5679 17 1
5692 17 1
5699 17 3
5705 17 16
5746 17 1
5834 17 2
5835 17 1
5839 17 1
5847 17 1
5872 17 2
5873 17 8
5931 17 1
5948 17 11
5949 17 1
5955 17 1
5959 17 1
5965 17 1
5986 17 4
6034 17 2
6085 17 1
6093 17 1
6107 17 1
6169 17 1
6216 17 2
6220 17 1
6276 17 3
6344 17 1
6363 17 2
6369 17 1
6371 17 1
6377 17 1
6439 17 1
6452 17 1
6465 17 3
6490 17 3
6507 17 1
6582 17 2
6584 17 1
6590 17 1
6616 17 1
6650 17 1
6660 17 3
6661 17 1
6662 17 1
6723 17 2
6747 17 11
6829 17 1
6900 17 1
6927 17 2
6938 17 1
6959 17 1
6969 17 1
6986 17 1
7030 17 1
7085 17 1
7135 17 14
7150 17 1
7172 17 1
7189 17 2
7193 17 1
7194 17 1
7342 17 1
7345 17 1
7356 17 1
7358 17 1
7461 17 6
7465 17 1
7516 17 1
7566 17 1
7591 17 1
7593 17 1
7720 17 1
7728 17 3
7747 17 1
7779 17 1
7789 17 3
7830 17 1
7892 17 2
7906 17 1
7930 17 1
7950 17 3
7977 17 1
8033 17 3
8219 17 4
8242 17 1
8250 17 1
8270 17 1
8356 17 1
8395 17 1
8428 17 1
8443 17 1
8508 17 1
8509 17 2
8519 17 1
8543 17 2
8589 17 1
8660 17 1
8732 17 1
8764 17 1
8812 17 1
8813 17 12
8878 17 1
8948 17 1
8954 17 1
9051 17 3
9095 17 2
9102 17 1
9145 17 9
9233 17 3
9244 17 1
9306 17 1
9329 17 1
9358 17 1
9442 17 2
9445 17 1
9465 17 1
9514 17 1
9517 17 2
9524 17 1
9530 17 1
9543 17 1
9557 17 1
9570 17 4
9608 17 1
9634 17 1
9635 17 1
9637 17 1
9640 17 1
9704 17 1
9715 17 1
9723 17 1
9737 17 1
9792 17 1
9799 17 25
9800 17 22
9828 17 1
9904 17 1
9953 17 1
9954 17 1
9972 17 1
9987 17 22
9996 17 1
10040 17 1
10041 17 1
10048 17 1
10058 17 2
10060 17 1
10117 17 1
10121 17 1
10125 17 1
10152 17 20
10191 17 1
10193 17 1
10195 17 2
10243 17 4
10315 17 1
10349 17 1
10418 17 1
10441 17 4
10444 17 1
10445 17 1
10535 17 4
10538 17 2
10539 17 1
10552 17 3
10557 17 1
10558 17 1
10562 17 2
10568 17 1
10590 17 1
10593 17 7
10595 17 7
10608 17 1
10609 17 13
10611 17 10
10617 17 1
10631 17 6
10638 17 1
10642 17 2
10669 17 2
10672 17 10
10678 17 19
10679 17 5
10680 17 8
10682 17 1
10690 17 2
10691 17 1
10692 17 6
10693 17 2
10694 17 1
10696 17 1
10700 17 18
10701 17 12
10710 17 13
10711 17 1
10714 17 1
10720 17 2
10740 17 9
10753 17 1
10756 17 13
10769 17 1
10778 17 1
10779 17 1
10780 17 1
10781 17 1
10838 17 1
10865 17 2
10868 17 2
10873 17 2
10879 17 1
10895 17 2
10917 17 1
11040 17 1
11083 17 23
11176 17 2
11185 17 1
11268 17 1
11278 17 1
11347 17 1
11352 17 1
11402 17 1
11437 17 1
11448 17 17
11459 17 1
11486 17 1
11511 17 1
11517 17 1
11538 17 1
11544 17 1
11551 17 1
11552 17 1
11594 17 1
11618 17 1
11666 17 1
11682 17 1
11684 17 1
11734 17 2
11790 17 1
11856 17 1
11888 17 55
11903 17 3
11939 17 1
11950 17 1
12017 17 7
12026 17 1
12039 17 1
12049 17 3
12059 17 1
12091 17 1
12147 17 1
12160 17 1
12165 17 1
12205 17 1
12207 17 2
12215 17 2
12222 17 1
12231 17 3
12232 17 2
12312 17 3
12391 17 1
12392 17 1
12410 17 1
12428 17 9
12456 17 1
12557 17 1
12571 17 2
12581 17 1
12582 17 2
12584 17 1
12589 17 1
12609 17 1
12611 17 1
12619 17 2
12670 17 2
12672 17 1
12683 17 1
12686 17 1
12705 17 1
12741 17 1
12764 17 1
12797 17 1
12866 17 1
12890 17 4
12942 17 1
12948 17 1
12969 17 1
13000 17 2
13001 17 1
13009 17 1
13051 17 4
13059 17 2
13126 17 4
13127 17 1
13131 17 1
13132 17 2
13133 17 1
13146 17 1
13158 17 1
13163 17 1
13202 17 1
13235 17 1
13237 17 5
13241 17 1
13242 17 1
13249 17 2
13303 17 97
13333 17 1
13342 17 1
13358 17 1
13360 17 1
13363 17 1
13383 17 18
13436 17 1
13447 17 2
13508 17 6
13509 17 1
13532 17 4
13534 17 1
13535 17 1
13629 17 1
13631 17 1
13676 17 2
13702 17 1
13712 17 1
13732 17 18
13760 17 1
13768 17 1
13772 17 2
13784 17 1
13828 17 5
13859 17 1
13865 17 1
13903 17 4
13963 17 3
13969 17 1
14023 17 1
14046 17 1
14079 17 1
14219 17 2
14225 17 1
14231 17 1
14232 17 1
14246 17 1
14248 17 69
14252 17 1
14253 17 1
14255 17 2
14423 17 4
14471 17 1
14489 17 1
14502 17 1
14510 17 1
14578 17 1
14589 17 1
14624 17 1
14671 17 1
14681 17 1
14686 17 1
14758 17 1
14769 17 3
14770 17 1
14814 17 6
14816 17 1
14817 17 1
14827 17 1
14829 17 4
14865 17 1
14971 17 2
15006 17 1
15029 17 1
15095 17 2
15167 17 1
15177 17 1
15180 17 7
15183 17 1
15241 17 1
15271 17 3
15280 17 2
15302 17 1
15377 17 2
15389 17 1
15440 17 1
15517 17 5
15522 17 1
15537 17 1
15540 17 3
15541 17 1
15542 17 10
15560 17 1
15563 17 1
15564 17 1
15565 17 1
15571 17 1
15585 17 1
15595 17 1
15609 17 1
15616 17 15
15633 17 1
15663 17 1
15741 17 1
15746 17 13
15811 17 2
15821 17 2
15823 17 1
15826 17 1
15827 17 2
15841 17 1
15857 17 1
15894 17 1
15912 17 2
15914 17 2
16089 17 1
16097 17 1
16099 17 1
16116 17 1
16134 17 1
16141 17 1
16178 17 1
16217 17 1
16218 17 1
16240 17 1
16263 17 1
16273 17 1
16286 17 1
16340 17 1
16362 17 1
16388 17 1
16399 17 1
16436 17 26
16468 17 1
16478 17 1
16487 17 1
16530 17 2
16539 17 8
16540 17 1
16543 17 1
16568 17 22
16586 17 1
16590 17 1
16597 17 1
16622 17 1
16649 17 1
16663 17 1
16678 17 1
16695 17 1
16697 17 1
16714 17 17
16716 17 1
16717 17 1
16745 17 10
16769 17 1
16772 17 1
16805 17 2
16807 17 1
16815 17 1
16830 17 1
16857 17 1
16902 17 7
16934 17 1
16960 17 1
16992 17 1
17040 17 11
17107 17 1
17115 17 1
17119 17 1
17182 17 1
17224 17 3
17255 17 1
17372 17 1
17424 17 9
17461 17 1
17464 17 2
17465 17 9
17551 17 2
17589 17 1
17624 17 1
17626 17 1
17645 17 2
17654 17 1
17735 17 1
17796 17 1
17803 17 1
17862 17 1
17867 17 1
17874 17 1
17888 17 3
17917 17 1
17991 17 1
18025 17 2
18032 17 3
18043 17 1
18120 17 1
18140 17 1
18145 17 8
18147 17 2
18149 17 6
18157 17 1
18159 17 1
18167 17 1
18179 17 3
18186 17 14
18191 17 1
18220 17 1
18225 17 2
18229 17 2
18238 17 2
18270 17 1
18412 17 11
18439 17 1
18441 17 1
18447 17 1
18449 17 1
18500 17 1
18502 17 2
18570 17 1
18634 17 1
18677 17 1
18699 17 1
18735 17 2
18773 17 8
18781 17 1
18870 17 2
18878 17 1
18912 17 1
18929 17 1
18938 17 3
18942 17 1
18981 17 1
18999 17 100
19031 17 2
19060 17 1
19073 17 2
19075 17 1
19099 17 2
19111 17 1
19113 17 1
19133 17 1
19140 17 14
19141 17 1
19145 17 1
19153 17 3
19155 17 12
19170 17 1
19176 17 9
19181 17 1
19182 17 1
19185 17 1
19186 17 1
19188 17 1
19200 17 1
19215 17 1
19221 17 1
19243 17 1
19245 17 4
19248 17 1
19262 17 1
19264 17 8
19279 17 1
19292 17 1
19299 17 1
19352 17 2
19369 17 2
19373 17 2
19390 17 1
19395 17 4
19419 17 1
19421 17 18
19460 17 1
19511 17 1
19513 17 1
19522 17 1
19566 17 1
19641 17 1
19643 17 1
19798 17 1
19806 17 3
19820 17 1
19828 17 5
19865 17 1
19883 17 1
19886 17 1
19956 17 1
20009 17 1
20040 17 2
20067 17 2
20153 17 1
20156 17 6
20180 17 4
20187 17 2
20253 17 1
20265 17 2
20285 17 1
20331 17 1
20354 17 11
20364 17 1
20404 17 1
20510 17 1
20543 17 1
20556 17 1
20589 17 1
20633 17 1
20636 17 1
20638 17 1
20639 17 6
20655 17 1
20690 17 4
20692 17 1
20707 17 1
20709 17 1
20762 17 9
20769 17 2
20770 17 1
20778 17 7
20809 17 13
20811 17 1
20850 17 3
20852 17 2
20857 17 1
20865 17 1
20869 17 6
20874 17 2
20881 17 8
20883 17 1
20884 17 1
20906 17 14
20918 17 1
20944 17 1
20955 17 1
20974 17 1
21018 17 2
21020 17 1
21054 17 47
21055 17 1
21115 17 1
21118 17 1
21197 17 2
21215 17 3
21258 17 1
21261 17 1
21275 17 3
21276 17 4
21278 17 1
21307 17 1
21389 17 1
21398 17 1
21412 17 8
21420 17 1
21435 17 1
21444 17 1
21447 17 22
21450 17 2
21452 17 1
21537 17 12
21539 17 1
21544 17 1
21549 17 3
21552 17 1
21586 17 1
21601 17 1
21615 17 1
21627 17 2
21631 17 2
21650 17 4
21710 17 3
21732 17 1
21750 17 1
21788 17 2
21805 17 3
21863 17 4
21866 17 1
21873 17 1
21971 17 1
22010 17 8
22024 17 1
22039 17 1
22041 17 1
22043 17 1
22044 17 1
22057 17 1
22090 17 1
22152 17 2
22262 17 1
22284 17 1
22301 17 1
22307 17 2
22496 17 2
22504 17 1
22509 17 1
22535 17 1
22550 17 5
22553 17 3
22563 17 1
22566 17 5
22584 17 1
22629 17 1
22649 17 2
22652 17 1
22658 17 7
22740 17 1
22744 17 3
22747 17 1
22823 17 2
22827 17 9
22883 17 1
22893 17 1
22973 17 1
22981 17 4
22987 17 3
23022 17 1
23057 17 6
23081 17 17
23118 17 1
23180 17 1
23195 17 1
23232 17 1
23236 17 1
23264 17 2
23341 17 2
23345 17 1
23385 17 1
23401 17 2
23405 17 1
23442 17 2
23467 17 1
23555 17 1
23666 17 2
23669 17 1
23697 17 1
23743 17 1
23747 17 1
23776 17 1
23779 17 8
23795 17 53
23796 17 1
23821 17 2
23882 17 1
23938 17 1
23960 17 5
23998 17 1
24037 17 1
24050 17 6
24058 17 1
24060 17 1
24068 17 1
24088 17 26
24115 17 2
24131 17 1
24168 17 1
24173 17 1
24192 17 2
24204 17 1
24245 17 1
24252 17 1
24269 17 1
24368 17 1
24376 17 1
24377 17 1
24406 17 1
24558 17 1
24578 17 1
24591 17 1
24598 17 1
24637 17 1
24673 17 17
24674 17 51
24677 17 1
24694 17 1
24696 17 1
24732 17 1
24753 17 1
24826 17 3
24848 17 1
24891 17 1
24893 17 3
24907 17 2
24978 17 9
25037 17 2
25041 17 1
25046 17 1
25067 17 1
25088 17 1
25115 17 1
25137 17 1
25142 17 1
25146 17 1
25162 17 1
25184 17 2
25186 17 1
25191 17 7
25192 17 3
25199 17 1
25203 17 1
25246 17 1
25253 17 1
25259 17 1
25268 17 2
25292 17 1
25466 17 4
25559 17 1
25574 17 1
25589 17 1
25600 17 1
25607 17 1
25623 17 1
25630 17 2
25684 17 1
25727 17 1
25748 17 1
25793 17 2
25851 17 1
25893 17 17
25895 17 1
25914 17 12
25947 17 2
25975 17 18
25982 17 1
25988 17 6
25991 17 1
26014 17 41
26027 17 2
26057 17 1
26065 17 1
26070 17 1
26074 17 1
26152 17 1
26169 17 2
26172 17 2
26186 17 11
26204 17 1
26211 17 1
26214 17 1
26227 17 1
26245 17 1
26250 17 7
26259 17 2
26270 17 1
26281 17 1
26286 17 5
26287 17 4
26289 17 1
26294 17 1
26308 17 2
26339 17 7
26455 17 5
26500 17 1
26529 17 2
26593 17 1
26627 17 1
26629 17 1
26648 17 1
26655 17 11
26729 17 4
26731 17 1
26738 17 1
26812 17 1
26821 17 1
26897 17 2
26901 17 10
26913 17 22
26928 17 1
26945 17 1
27031 17 29
27044 17 1
27048 17 2
27076 17 1
27078 17 2
27090 17 7
27091 17 1
27123 17 1
27141 17 1
27171 17 1
27198 17 1
27218 17 1
27237 17 1
27269 17 1
27270 17 1
27281 17 2
27295 17 1
27324 17 2
27355 17 2
27397 17 1
27401 17 1
27402 17 1
27437 17 1
27443 17 1
27495 17 1
27501 17 2
27513 17 2
27515 17 1
27547 17 1
27617 17 2
27628 17 1
27630 17 1
27637 17 3
27639 17 2
27653 17 1
27656 17 2
27659 17 3
27662 17 1
27682 17 9
27696 17 2
27722 17 1
27724 17 1
27752 17 1
27761 17 1
27780 17 1
27813 17 1
27817 17 1
27827 17 8
27833 17 1
27845 17 1
27848 17 1
27867 17 1
27869 17 1
27879 17 1
27889 17 2
27898 17 1
27958 17 2
27960 17 1
28012 17 2
28052 17 1
28071 17 1
28074 17 1
28231 17 1
28273 17 1
28303 17 1
28309 17 5
28313 17 1
28336 17 1
28401 17 1
28539 17 1
28553 17 1
28593 17 1
28633 17 1
28641 17 1
28661 17 1
28671 17 1
28741 17 1
28745 17 1
28749 17 2
28818 17 35
28846 17 1
28868 17 2
28882 17 3
28884 17 1
28896 17 2
28926 17 2
28934 17 1
28947 17 1
28960 17 1
28965 17 1
28966 17 1
28967 17 2
28968 17 2
28984 17 2
28990 17 1
29027 17 3
29029 17 1
29073 17 2
29077 17 1
29136 17 1
29176 17 5
29177 17 5
29243 17 1
29266 17 1
29269 17 1
29271 17 3
29294 17 5
29303 17 1
29328 17 1
29349 17 3
29383 17 2
29404 17 1
29408 17 2
29429 17 4
29440 17 1
29443 17 1
29445 17 3
29450 17 4
29452 17 2
29459 17 2
29463 17 34
29466 17 1
29475 17 1
29477 17 1
29496 17 2
29497 17 2
29506 17 30
29509 17 8
29512 17 2
29515 17 2
29522 17 1
29537 17 1
29563 17 1
29568 17 1
29620 17 8
29634 17 2
29639 17 1
29652 17 1
29672 17 1
29693 17 1
29702 17 3
29703 17 1
29720 17 1
29734 17 8
29739 17 1
29741 17 1
29744 17 1
29779 17 1
29811 17 2
29815 17 1
29825 17 1
29828 17 1
29842 17 2
29856 17 1
29858 17 1
29903 17 1
29910 17 3
29911 17 4
29915 17 11
29932 17 4
29943 17 5
29978 17 1
29984 17 2
30010 17 1
30011 17 1
30037 17 3
30052 17 1
30066 17 1
30075 17 1
30082 17 3
30093 17 3
30096 17 1
30105 17 23
30115 17 4
30121 17 2
30123 17 1
30125 17 2
30127 17 1
30136 17 12
30138 17 1
30147 17 3
30159 17 1
30170 17 5
30177 17 1
30190 17 1
30276 17 2
30339 17 1
30379 17 3
30399 17 2
30404 17 1
30406 17 3
30411 17 1
30429 17 1
30430 17 22
30442 17 1
30508 17 1
30513 17 1
30529 17 2
30540 17 1
30546 17 1
30548 17 1
30562 17 2
30567 17 7
30570 17 18
30585 17 1
30586 17 1
30603 17 1
30605 17 3
30630 17 1
30639 17 1
30646 17 1
30656 17 49
30659 17 1
30667 17 1
30669 17 1
30677 17 1
30712 17 1
30738 17 2
30776 17 2
30789 17 3
30792 17 1
30798 17 1
30838 17 2
30849 17 5
30857 17 1
30872 17 2
30895 17 11
30912 17 13
30927 17 3
30929 17 1
30932 17 1
30934 17 142
30958 17 11
30971 17 42
30972 17 17
30974 17 1
31031 17 1
31065 17 1
31073 17 1
31076 17 2
31080 17 2
31096 17 1
31143 17 1
31175 17 1
31189 17 26
31196 17 1
31197 17 3
31200 17 1
31214 17 1
31245 17 1
31258 17 16
31380 17 1
31399 17 16
31414 17 1
31415 17 4
31416 17 1
31421 17 6
31563 17 1
31564 17 1
31603 17 1
31662 17 1
31666 17 1
31701 17 1
31760 17 1
31787 17 1
31811 17 3
31838 17 1
31864 17 1
31869 17 1
31910 17 1
31927 17 1
31938 17 1
31950 17 1
31959 17 9
31960 17 1
31961 17 1
31964 17 36
31966 17 7
31971 17 2
31975 17 1
31998 17 1
32009 17 1
32011 17 1
32012 17 5
32017 17 1
32023 17 17
32024 17 1
32029 17 1
32030 17 1
32045 17 1
32048 17 3
32067 17 1
32070 17 1
32071 17 1
32081 17 1
32083 17 2
32106 17 3
32194 17 1
32206 17 2
32214 17 2
32216 17 8
32247 17 1
32323 17 2
32443 17 1
32449 17 1
32477 17 1
32596 17 7
32600 17 1
32613 17 1
32646 17 1
32647 17 1
32659 17 1
32697 17 9
32698 17 4
32699 17 28
32700 17 6
32703 17 5
32706 17 6
32709 17 6
53 18 12
54 18 1
58 18 1
69 18 1
71 18 1
167 18 1
202 18 1
211 18 1
249 18 1
262 18 1
268 18 1
384 18 1
413 18 2
440 18 1
468 18 1
493 18 23
515 18 1
526 18 2
557 18 3
559 18 10
584 18 1
619 18 1
645 18 2
685 18 1
689 18 1
756 18 1
781 18 1
800 18 2
821 18 1
827 18 1
858 18 1
860 18 1
865 18 1
909 18 8
1003 18 1
1006 18 1
1024 18 1
1037 18 1
1058 18 1
1110 18 1
1157 18 1
1163 18 1
1185 18 1
1241 18 1
1260 18 1
1261 18 1
1305 18 3
1314 18 2
1320 18 1
1349 18 1
1363 18 2
1439 18 1
1487 18 1
1562 18 1
1578 18 1
1612 18 1
1628 18 1
1636 18 1
1648 18 1
1723 18 2
1724 18 1
1829 18 1
1832 18 2
1842 18 2
1858 18 1
1866 18 1
1868 18 1
1877 18 1
1901 18 2
1963 18 1
1965 18 12
1973 18 1
1975 18 1
1987 18 1
1990 18 21
2013 18 1
2031 18 1
2052 18 1
2057 18 1
2088 18 1
2148 18 1
2196 18 1
2198 18 1
2208 18 1
2218 18 1
2224 18 1
2225 18 2
2305 18 1
2310 18 1
2358 18 1
2392 18 1
2465 18 1
2495 18 1
2542 18 1
2544 18 1
2559 18 1
2640 18 1
2696 18 1
2718 18 1
2719 18 1
2727 18 2
2760 18 1
2770 18 1
2801 18 1
2885 18 1
2906 18 3
2943 18 4
2948 18 1
2966 18 1
2997 18 1
3003 18 1
3040 18 1
3256 18 15
3303 18 1
3336 18 1
3447 18 2
3478 18 2
3479 18 1
3493 18 1
3518 18 1
3610 18 1
3634 18 1
3668 18 6
3714 18 1
3753 18 2
3762 18 18
3815 18 1
3816 18 2
3837 18 1
3838 18 1
3949 18 2
3977 18 1
3980 18 1
4028 18 12
4040 18 1
4047 18 1
4060 18 1
4063 18 1
4074 18 1
4087 18 1
4088 18 1
4118 18 1
4141 18 1
4172 18 6
4176 18 1
4335 18 1
4486 18 1
4493 18 2
4558 18 1
4577 18 1
4582 18 1
4601 18 1
4609 18 1
4623 18 1
4691 18 1
4797 18 1
4886 18 1
4890 18 1
4892 18 1
4928 18 1
4949 18 1
4959 18 2
4979 18 1
5061 18 1
5069 18 8
5134 18 1
5201 18 1
5215 18 1
5238 18 11
5315 18 1
5351 18 2
5375 18 1
5376 18 1
5464 18 1
5492 18 1
5522 18 23
5547 18 1
5553 18 1
5595 18 13
5629 18 1
5634 18 2
5644 18 1
5671 18 1
5699 18 4
5705 18 48
5715 18 1
5835 18 1
5851 18 1
5856 18 1
5890 18 1
5923 18 1
5948 18 11
5955 18 1
5994 18 2
6016 18 1
6033 18 1
6064 18 1
6085 18 1
6093 18 1
6158 18 1
6208 18 1
6216 18 5
6220 18 1
6233 18 2
6236 18 1
6344 18 1
6363 18 1
6373 18 1
6382 18 1
6465 18 1
6582 18 1
6660 18 2
6662 18 1
6674 18 1
6790 18 1
6901 18 1
6938 18 1
6986 18 2
7135 18 9
7172 18 1
7194 18 1
7224 18 3
7309 18 2
7461 18 12
7516 18 1
7524 18 2
7532 18 1
7690 18 1
7725 18 1
7747 18 1
7779 18 2
7789 18 1
7796 18 1
7814 18 1
7873 18 1
7906 18 2
7927 18 1
7950 18 12
7957 18 2
7977 18 1
8007 18 1
8033 18 1
8077 18 1
8139 18 1
8155 18 1
8191 18 1
8219 18 21
8356 18 1
8422 18 1
8443 18 1
8494 18 2
8509 18 1
8513 18 1
8523 18 1
8608 18 1
8658 18 1
8764 18 2
8803 18 1
8813 18 7
8881 18 1
8884 18 1
8903 18 1
9008 18 1
9051 18 2
9067 18 1
9104 18 1
9105 18 1
9125 18 1
9145 18 18
9154 18 1
9171 18 1
9328 18 1
9383 18 2
9455 18 1
9459 18 1
9465 18 3
9466 18 1
9467 18 1
9470 18 1
9517 18 3
9522 18 1
9531 18 1
9543 18 1
9570 18 1
9598 18 1
9607 18 1
9623 18 1
9635 18 1
9637 18 2
9678 18 1
9715 18 1
9727 18 1
9799 18 1
9800 18 22
9817 18 1
9897 18 1
9905 18 1
9972 18 5
9987 18 6
9992 18 1
9993 18 1
10035 18 1
10040 18 2
10043 18 2
10060 18 2
10076 18 1
10121 18 1
10152 18 11
10156 18 1
10203 18 1
10384 18 1
10420 18 1
10484 18 1
10535 18 12
10552 18 4
10568 18 1
10593 18 11
10595 18 2
10596 18 1
10608 18 10
10642 18 1
10651 18 1
10672 18 3
10691 18 1
10697 18 1
10706 18 1
10710 18 47
10740 18 7
10754 18 1
10756 18 45
10767 18 10
10779 18 1
10791 18 2
10804 18 1
10851 18 1
10912 18 1
10917 18 3
10983 18 1
11081 18 1
11083 18 17
11092 18 1
11190 18 1
11224 18 1
11275 18 1
11278 18 1
11352 18 1
11369 18 1
11388 18 1
11437 18 1
11448 18 32
11482 18 1
11512 18 1
11532 18 1
11542 18 1
11654 18 3
11728 18 1
11734 18 1
11790 18 2
11854 18 1
11888 18 8
11903 18 1
11939 18 3
11950 18 1
12007 18 1
12017 18 1
12028 18 1
12039 18 2
12082 18 1
12147 18 1
12227 18 1
12231 18 2
12236 18 1
12265 18 1
12336 18 1
12392 18 1
12430 18 1
12582 18 3
12589 18 2
12608 18 1
12647 18 1
12663 18 1
12683 18 1
12706 18 1
12797 18 1
12811 18 1
12862 18 1
12906 18 1
12908 18 1
12980 18 1
13051 18 3
13059 18 1
13111 18 1
13121 18 1
13122 18 1
13126 18 1
13131 18 1
13237 18 2
13249 18 1
13303 18 87
13358 18 1
13437 18 1
13457 18 1
13463 18 1
13508 18 2
13511 18 1
13529 18 1
13532 18 1
13639 18 1
13694 18 1
13712 18 3
13732 18 8
13769 18 1
13828 18 6
13862 18 1
13865 18 1
13902 18 1
13903 18 6
13963 18 1
13969 18 1
13987 18 1
14055 18 1
14145 18 4
14219 18 1
14225 18 3
14230 18 1
14237 18 1
14248 18 37
14255 18 1
14406 18 1
14471 18 1
14548 18 1
14584 18 1
14620 18 4
14622 18 2
14730 18 1
14743 18 1
14826 18 1
14829 18 8
14971 18 9
15006 18 1
15095 18 1
15180 18 15
15212 18 6
15280 18 1
15302 18 4
15377 18 2
15420 18 1
15517 18 1
15542 18 6
15574 18 1
15616 18 12
15617 18 1
15675 18 1
15746 18 34
15812 18 1
15826 18 2
15831 18 1
15857 18 1
15863 18 1
15914 18 1
15938 18 1
16057 18 1
16085 18 1
16089 18 1
16116 18 1
16141 18 1
16154 18 1
16280 18 1
16286 18 1
16301 18 2
16323 18 1
16412 18 1
16468 18 1
16472 18 1
16487 18 1
16530 18 1
16539 18 11
16540 18 1
16544 18 1
16548 18 1
16568 18 9
16572 18 1
16609 18 1
16654 18 1
16664 18 1
16693 18 1
16714 18 12
16715 18 1
16807 18 1
16816 18 1
16835 18 1
16854 18 1
16855 18 1
16902 18 2
16943 18 1
16948 18 1
16993 18 1
17035 18 7
17040 18 2
17079 18 1
17086 18 1
17096 18 1
17115 18 1
17333 18 1
17344 18 1
17424 18 1
17425 18 1
17464 18 1
17469 18 1
17471 18 1
17530 18 1
17551 18 3
17617 18 1
17795 18 1
17803 18 2
17917 18 1
17929 18 1
17990 18 2
18025 18 1
18041 18 1
18053 18 1
18075 18 1
18096 18 1
18145 18 4
18147 18 1
18157 18 1
18179 18 1
18186 18 15
18191 18 1
18332 18 1
18402 18 2
18412 18 41
18419 18 2
18426 18 1
18447 18 1
18459 18 1
18486 18 1
18502 18 8
18504 18 1
18612 18 1
18750 18 1
18787 18 1
18859 18 1
18897 18 1
18942 18 1
18968 18 1
18999 18 8
19019 18 1
19025 18 1
19031 18 1
19097 18 1
19099 18 1
19127 18 2
19140 18 4
19141 18 1
19153 18 2
19155 18 69
19160 18 1
19170 18 1
19180 18 2
19185 18 1
19200 18 1
19215 18 1
19228 18 1
19234 18 1
19248 18 1
19249 18 1
19253 18 1
19260 18 1
19311 18 1
19373 18 1
19390 18 1
19421 18 23
19463 18 1
19499 18 1
19522 18 1
19620 18 2
19670 18 1
19712 18 1
19713 18 1
19780 18 2
19793 18 1
19801 18 4
19802 18 2
19828 18 16
19835 18 1
19876 18 1
19975 18 1
19991 18 1
20005 18 1
20071 18 1
20096 18 1
20111 18 1
20150 18 1
20156 18 5
20180 18 1
20188 18 1
20339 18 1
20346 18 1
20354 18 3
20394 18 1
20398 18 3
20411 18 1
20432 18 1
20451 18 1
20525 18 1
20544 18 1
20623 18 1
20639 18 1
20655 18 1
20692 18 1
20749 18 1
20762 18 5
20769 18 1
20778 18 3
20809 18 5
20827 18 1
20852 18 1
20869 18 3
20872 18 1
20874 18 2
20881 18 3
20895 18 1
20906 18 4
20918 18 1
21028 18 1
21043 18 2
21053 18 1
21054 18 1
21063 18 1
21142 18 1
21215 18 3
21251 18 1
21276 18 2
21327 18 1
21336 18 1
21337 18 1
21345 18 1
21351 18 1
21377 18 1
21398 18 1
21441 18 2
21447 18 17
21513 18 1
21535 18 1
21537 18 10
21549 18 2
21562 18 1
21574 18 1
21579 18 1
21615 18 1
21627 18 1
21631 18 1
21650 18 4
21670 18 1
21710 18 1
21805 18 2
21863 18 12
21866 18 1
21867 18 1
21899 18 3
22010 18 13
22024 18 1
22041 18 5
22044 18 1
22055 18 4
22152 18 1
22163 18 1
22365 18 1
22418 18 1
22430 18 1
22456 18 1
22472 18 1
22489 18 2
22500 18 1
22553 18 1
22563 18 3
22647 18 14
22723 18 1
22740 18 18
22744 18 6
22745 18 1
22799 18 1
22818 18 1
22836 18 2
22861 18 1
22869 18 17
22974 18 1
22981 18 1
22987 18 2
23013 18 1
23022 18 2
23081 18 21
23094 18 1
23124 18 1
23126 18 1
23207 18 1
23223 18 1
23225 18 1
23232 18 1
23327 18 1
23378 18 6
23388 18 1
23413 18 1
23467 18 4
23666 18 2
23716 18 1
23733 18 1
23776 18 1
23779 18 2
23795 18 65
23839 18 2
23847 18 2
23894 18 1
23911 18 2
23960 18 1
23963 18 1
23998 18 1
24023 18 1
24035 18 1
24050 18 4
24088 18 25
24115 18 1
24176 18 2
24214 18 1
24245 18 1
24252 18 1
24269 18 2
24317 18 1
24369 18 1
24403 18 1
24406 18 2
24416 18 1
24558 18 1
24561 18 1
24595 18 1
24634 18 1
24661 18 1
24663 18 1
24673 18 1
24674 18 28
24698 18 1
24758 18 5
24845 18 1
24887 18 1
24978 18 18
24987 18 1
25078 18 1
25115 18 1
25148 18 1
25169 18 1
25177 18 1
25185 18 1
25191 18 1
25194 18 2
25199 18 1
25211 18 1
25241 18 1
25337 18 1
25343 18 1
25426 18 1
25461 18 1
25466 18 4
25476 18 3
25488 18 1
25495 18 1
25574 18 1
25646 18 1
25667 18 1
25696 18 1
25734 18 1
25738 18 1
25764 18 2
25795 18 1
25796 18 1
25839 18 1
25893 18 1
25895 18 1
25909 18 1
25914 18 2
25949 18 1
25975 18 1
25988 18 1
26014 18 36
26015 18 1
26027 18 1
26155 18 1
26177 18 1
26186 18 3
26214 18 1
26248 18 1
26259 18 1
26263 18 1
26286 18 2
26308 18 1
26324 18 1
26339 18 16
26450 18 1
26455 18 4
26655 18 24
26692 18 1
26715 18 1
26720 18 1
26731 18 1
26806 18 1
26825 18 2
26882 18 1
26901 18 2
26913 18 27
26928 18 1
26944 18 1
26947 18 1
26958 18 1
26968 18 1
27031 18 1
27048 18 1
27090 18 6
27148 18 1
27225 18 1
27237 18 1
27272 18 1
27287 18 1
27326 18 1
27342 18 1
27345 18 1
27437 18 1
27441 18 1
27495 18 2
27508 18 1
27519 18 4
27617 18 7
27653 18 1
27656 18 1
27659 18 3
27661 18 1
27682 18 11
27706 18 1
27724 18 1
27767 18 1
27793 18 1
27803 18 1
27817 18 2
27827 18 1
27845 18 1
27891 18 1
27918 18 1
27958 18 3
27960 18 1
27966 18 1
28026 18 1
28309 18 8
28496 18 1
28555 18 1
28593 18 1
28609 18 1
28671 18 1
28672 18 1
28741 18 1
28758 18 1
28759 18 1
28934 18 1
28950 18 1
28960 18 1
28998 18 1
29051 18 1
29067 18 1
29073 18 1
29159 18 1
29161 18 3
29187 18 1
29216 18 1
29266 18 2
29271 18 2
29303 18 5
29349 18 6
29356 18 3
29406 18 1
29415 18 4
29440 18 1
29444 18 1
29445 18 1
29452 18 1
29454 18 1
29463 18 17
29477 18 1
29506 18 1
29509 18 1
29515 18 1
29533 18 2
29539 18 1
29568 18 2
29601 18 1
29607 18 1
29609 18 1
29618 18 1
29619 18 1
29620 18 8
29652 18 1
29660 18 1
29734 18 9
29741 18 2
29744 18 1
29782 18 1
29789 18 1
29795 18 1
29823 18 2
29824 18 1
29850 18 1
29883 18 1
29915 18 8
29916 18 1
29929 18 2
29943 18 4
29946 18 1
29949 18 2
29976 18 1
29982 18 4
30009 18 1
30037 18 2
30105 18 23
30136 18 4
30147 18 1
30178 18 1
30179 18 1
30346 18 1
30360 18 1
30377 18 1
30379 18 1
30381 18 1
30406 18 3
30410 18 1
30414 18 1
30430 18 1
30444 18 1
30496 18 1
30529 18 1
30548 18 1
30562 18 7
30567 18 4
30570 18 11
30573 18 1
30607 18 1
30630 18 1
30656 18 19
30664 18 1
30667 18 1
30789 18 2
30792 18 1
30795 18 1
30852 18 27
30854 18 1
30872 18 4
30874 18 1
30895 18 3
30912 18 14
30929 18 1
30934 18 9
30936 18 1
30950 18 1
30958 18 2
30971 18 44
30972 18 10
30976 18 1
31017 18 1
31088 18 1
31179 18 1
31186 18 1
31189 18 6
31258 18 23
31399 18 6
31415 18 2
31421 18 4
31494 18 1
31589 18 1
31611 18 1
31617 18 1
31696 18 1
31704 18 1
31709 18 1
31811 18 1
31831 18 1
31924 18 1
31961 18 1
31971 18 1
32002 18 1
32017 18 1
32023 18 26
32029 18 1
32061 18 1
32068 18 1
32071 18 1
32106 18 1
32122 18 1
32135 18 1
32145 18 2
32271 18 1
32443 18 1
32449 18 1
32523 18 1
32527 18 1
32528 18 1
32566 18 1
32596 18 1
32644 18 1
32645 18 1
32696 18 1
32697 18 5
32698 18 3
32699 18 20
32700 18 9
32702 18 1
32703 18 5
32706 18 2
32709 18 5
54 19 1
79 19 1
82 19 2
95 19 1
152 19 1
164 19 1
167 19 6
202 19 3
211 19 4
237 19 1
249 19 2
256 19 1
264 19 1
267 19 1
275 19 1
364 19 2
406 19 1
416 19 1
493 19 47
525 19 1
557 19 6
559 19 6
561 19 1
563 19 1
575 19 1
589 19 1
595 19 1
608 19 1
632 19 2
645 19 4
652 19 1
653 19 1
672 19 1
685 19 1
689 19 2
697 19 1
710 19 1
743 19 1
762 19 1
771 19 3
796 19 1
820 19 2
827 19 1
860 19 6
880 19 1
896 19 1
906 19 1
909 19 23
927 19 1
929 19 1
942 19 1
953 19 1
967 19 1
1003 19 1
1012 19 1
1037 19 1
1039 19 1
1058 19 1
1110 19 2
1137 19 1
1260 19 1
1265 19 1
1288 19 1
1298 19 1
1330 19 2
1360 19 1
1363 19 12
1365 19 2
1366 19 1
1422 19 1
1479 19 1
1482 19 1
1547 19 1
1555 19 1
1565 19 2
1628 19 1
1633 19 1
1723 19 3
1728 19 2
1736 19 2
1746 19 1
1824 19 1
1825 19 1
1846 19 1
1863 19 1
1901 19 1
1903 19 1
1963 19 5
1965 19 12
1973 19 1
1987 19 1
1990 19 47
1992 19 5
1994 19 1
2013 19 13
2030 19 1
2037 19 1
2041 19 2
2051 19 1
2057 19 2
2062 19 4
2067 19 2
2068 19 1
2088 19 1
2117 19 3
2129 19 1
2171 19 2
2198 19 3
2215 19 1
2218 19 1
2232 19 1
2236 19 1
2243 19 1
2258 19 1
2291 19 1
2301 19 2
2305 19 2
2334 19 2
2358 19 2
2364 19 1
2373 19 1
2465 19 1
2483 19 1
2485 19 1
2508 19 1
2544 19 1
2577 19 1
2617 19 1
2628 19 1
2655 19 1
2663 19 2
2677 19 1
2700 19 1
2715 19 1
2727 19 2
2771 19 1
2787 19 1
2842 19 1
2902 19 1
2935 19 1
2943 19 1
2960 19 1
2966 19 2
2996 19 1
3000 19 1
3023 19 1
3042 19 1
3043 19 1
3113 19 1
3137 19 1
3207 19 6
3247 19 1
3256 19 24
3295 19 1
3305 19 2
3309 19 3
3330 19 1
3393 19 1
3442 19 1
3455 19 1
3460 19 1
3498 19 1
3506 19 1
3518 19 1
3520 19 1
3521 19 1
3523 19 1
3537 19 1
3549 19 1
3559 19 1
3634 19 1
3657 19 1
3668 19 1
3714 19 3
3724 19 1
3759 19 1
3762 19 41
3767 19 2
3802 19 2
3878 19 1
3897 19 2
3904 19 1
3945 19 2
3949 19 1
3962 19 1
3965 19 1
3970 19 1
3980 19 2
4028 19 12
4036 19 1
4040 19 2
4043 19 1
4047 19 1
4064 19 1
4065 19 1
4066 19 4
4088 19 1
4101 19 1
4119 19 1
4131 19 1
4155 19 1
4172 19 6
4229 19 1
4269 19 1
4270 19 1
4300 19 2
4328 19 1
4360 19 1
4396 19 1
4410 19 1
4419 19 1
4433 19 3
4510 19 1
4560 19 1
4582 19 2
4607 19 1
4669 19 1
4683 19 1
4708 19 1
4712 19 1
4721 19 3
4728 19 1
4757 19 2
4768 19 1
4837 19 1
4839 19 13
4882 19 1
4892 19 1
4895 19 1
4921 19 1
4926 19 1
4951 19 1
4959 19 2
4977 19 1
4979 19 8
5046 19 1
5069 19 9
5090 19 16
5093 19 5
5216 19 1
5222 19 1
5234 19 1
5238 19 12
5315 19 4
5346 19 2
5374 19 1
5376 19 3
5383 19 1
5423 19 1
5488 19 1
5493 19 1
5495 19 1
5500 19 1
5522 19 39
5542 19 1
5562 19 1
5572 19 1
5576 19 1
5577 19 1
5579 19 1
5593 19 1
5595 19 23
5602 19 1
5603 19 1
5637 19 1
5661 19 2
5686 19 1
5699 19 17
5705 19 37
5723 19 1
5768 19 1
5809 19 1
5873 19 1
5915 19 1
5928 19 1
5944 19 1
5948 19 17
5955 19 1
5970 19 1
5972 19 1
5994 19 1
6092 19 1
6093 19 1
6101 19 1
6113 19 1
6128 19 1
6198 19 2
6216 19 13
6220 19 1
6236 19 1
6244 19 2
6259 19 1
6293 19 1
6344 19 2
6363 19 2
6366 19 2
6398 19 1
6452 19 1
6465 19 7
6471 19 1
6485 19 1
6491 19 1
6584 19 1
6587 19 1
6599 19 1
6607 19 1
6648 19 1
6660 19 2
6661 19 1
6674 19 1
6687 19 1
6702 19 1
6817 19 2
6885 19 1
6900 19 2
6927 19 1
6941 19 1
6986 19 4
7030 19 1
7076 19 1
7081 19 1
7135 19 9
7150 19 1
7160 19 4
7186 19 1
7223 19 1
7224 19 1
7253 19 1
7402 19 1
7461 19 23
7465 19 2
7530 19 1
7534 19 1
7566 19 1
7568 19 1
7587 19 1
7724 19 1
7725 19 1
7728 19 1
7746 19 1
7751 19 1
7752 19 1
7779 19 3
7780 19 1
7784 19 1
7785 19 1
7788 19 1
7789 19 2
7794 19 1
7803 19 2
7830 19 1
7831 19 1
7873 19 1
7892 19 1
7897 19 1
7906 19 1
7927 19 1
7937 19 1
7950 19 13
7957 19 3
8007 19 3
8017 19 7
8219 19 35
8291 19 1
8308 19 1
8309 19 1
8387 19 1
8428 19 2
8432 19 1
8448 19 1
8513 19 1
8637 19 1
8673 19 1
8677 19 2
8764 19 1
8803 19 1
8813 19 17
8852 19 1
8896 19 1
8928 19 1
8976 19 1
9001 19 1
9051 19 1
9066 19 1
9100 19 1
9102 19 1
9139 19 1
9145 19 15
9171 19 1
9217 19 1
9233 19 1
9311 19 1
9333 19 1
9383 19 1
9465 19 3
9467 19 1
9486 19 1
9500 19 2
9516 19 1
9517 19 5
9531 19 1
9532 19 1
9535 19 1
9570 19 1
9597 19 1
9598 19 1
9608 19 2
9610 19 1
9623 19 1
9635 19 1
9637 19 1
9706 19 1
9715 19 1
9799 19 53
9800 19 46
9924 19 1
9972 19 6
9987 19 16
9993 19 1
10004 19 1
10041 19 1
10060 19 9
10066 19 1
10072 19 2
10090 19 2
10118 19 1
10121 19 2
10152 19 11
10165 19 1
10193 19 1
10221 19 1
10231 19 1
10235 19 1
10243 19 1
10250 19 1
10281 19 1
10318 19 1
10335 19 1
10350 19 1
10381 19 1
10384 19 1
10441 19 3
10458 19 1
10532 19 1
10535 19 15
10538 19 2
10539 19 1
10548 19 1
10552 19 9
10557 19 1
10558 19 1
10590 19 1
10593 19 24
10595 19 13
10608 19 7
10614 19 1
10642 19 1
10662 19 1
10678 19 13
10679 19 4
10680 19 16
10681 19 4
10682 19 1
10690 19 2
10692 19 2
10693 19 1
10694 19 1
10696 19 2
10697 19 2
10700 19 11
10701 19 18
10710 19 37
10715 19 2
10720 19 1
10727 19 1
10735 19 1
10740 19 9
10743 19 1
10745 19 1
10747 19 1
10756 19 22
10851 19 2
10863 19 1
10868 19 1
10885 19 1
10894 19 1
10917 19 3
10925 19 1
10997 19 1
11051 19 1
11083 19 31
11098 19 1
11150 19 1
11169 19 1
11176 19 2
11206 19 1
11223 19 1
11253 19 1
11261 19 1
11290 19 1
11297 19 1
11376 19 1
11445 19 1
11448 19 27
11507 19 1
11512 19 2
11552 19 1
11592 19 1
11664 19 1
11683 19 1
11734 19 1
11790 19 1
11792 19 1
11820 19 1
11888 19 21
11893 19 1
11903 19 1
11905 19 1
11908 19 1
11918 19 1
12017 19 4
12026 19 1
12049 19 4
12051 19 1
12084 19 2
12108 19 1
12151 19 1
12187 19 1
12193 19 1
12200 19 1
12215 19 1
12217 19 1
12218 19 1
12231 19 4
12240 19 1
12276 19 1
12310 19 1
12312 19 5
12362 19 1
12392 19 1
12405 19 1
12428 19 1
12480 19 1
12481 19 2
12527 19 1
12581 19 1
12582 19 5
12584 19 1
12589 19 1
12610 19 11
12619 19 1
12620 19 1
12630 19 1
12632 19 1
12672 19 1
12675 19 1
12681 19 1
12683 19 1
12685 19 1
12726 19 1
12797 19 1
12811 19 1
12866 19 1
12876 19 1
12890 19 2
12893 19 1
12969 19 1
13024 19 1
13051 19 3
13094 19 1
13121 19 1
13124 19 1
13126 19 1
13127 19 1
13129 19 1
13130 19 1
13237 19 4
13303 19 122
13333 19 1
13334 19 1
13340 19 1
13363 19 1
13365 19 1
13371 19 1
13384 19 1
13463 19 1
13468 19 1
13497 19 1
13499 19 1
13511 19 2
13532 19 5
13535 19 1
13553 19 1
13557 19 4
13702 19 2
13712 19 1
13718 19 1
13723 19 1
13732 19 45
13764 19 1
13772 19 1
13774 19 1
13784 19 1
13828 19 19
13831 19 1
13859 19 1
13862 19 1
13903 19 1
13963 19 1
13964 19 1
13975 19 1
13982 19 1
14020 19 1
14023 19 1
14093 19 2
14225 19 3
14230 19 1
14231 19 1
14248 19 70
14256 19 1
14271 19 2
14274 19 1
14275 19 1
14365 19 1
14399 19 1
14489 19 1
14557 19 2
14598 19 1
14605 19 1
14620 19 1
14622 19 1
14682 19 1
14686 19 1
14690 19 1
14803 19 1
14829 19 9
14856 19 1
14907 19 1
14926 19 1
14971 19 20
15012 19 1
15020 19 1
15025 19 1
15029 19 1
15044 19 1
15106 19 1
15180 19 18
15212 19 4
15247 19 1
15271 19 1
15302 19 4
15304 19 1
15308 19 1
15347 19 1
15389 19 1
15412 19 2
15440 19 1
15443 19 1
15517 19 1
15541 19 1
15542 19 4
15545 19 1
15565 19 1
15572 19 1
15574 19 4
15615 19 1
15616 19 41
15624 19 1
15647 19 1
15663 19 1
15695 19 1
15697 19 1
15746 19 54
15821 19 2
15822 19 1
15878 19 1
15888 19 1
15890 19 1
15894 19 1
15903 19 1
15912 19 2
15927 19 1
16085 19 1
16089 19 3
16103 19 1
16108 19 1
16116 19 1
16141 19 2
16178 19 1
16214 19 1
16218 19 1
16301 19 2
16340 19 1
16420 19 1
16436 19 1
16487 19 1
16530 19 1
16539 19 20
16540 19 1
16545 19 1
16568 19 33
16576 19 1
16627 19 1
16636 19 1
16664 19 1
16689 19 1
16714 19 22
16721 19 1
16755 19 1
16797 19 1
16799 19 1
16807 19 4
16809 19 1
16815 19 1
16902 19 3
16934 19 1
16960 19 1
16978 19 1
17007 19 1
17015 19 1
17040 19 6
17079 19 1
17224 19 1
17230 19 1
17255 19 1
17327 19 1
17414 19 1
17424 19 1
17425 19 1
17430 19 1
17446 19 1
17471 19 2
17472 19 1
17492 19 1
17529 19 1
17551 19 11
17580 19 1
17598 19 2
17624 19 1
17719 19 1
17735 19 1
17751 19 2
17795 19 2
17834 19 1
17835 19 1
17840 19 1
17852 19 1
17857 19 1
17873 19 1
17888 19 1
17905 19 1
17917 19 1
17925 19 1
18025 19 2
18037 19 1
18053 19 1
18075 19 1
18120 19 1
18145 19 3
18147 19 1
18161 19 2
18186 19 30
18191 19 2
18204 19 1
18225 19 3
18229 19 1
18254 19 1
18366 19 1
18402 19 4
18406 19 1
18412 19 23
18426 19 1
18439 19 1
18447 19 1
18484 19 1
18486 19 2
18500 19 3
18502 19 20
18527 19 2
18532 19 1
18660 19 1
18664 19 1
18699 19 1
18712 19 3
18741 19 4
18756 19 1
18773 19 1
18788 19 1
18859 19 1
18870 19 1
18874 19 1
18878 19 1
18897 19 1
18942 19 1
18945 19 36
18976 19 2
18992 19 4
18999 19 10
19017 19 1
19026 19 1
19036 19 1
19039 19 1
19044 19 1
19045 19 2
19075 19 1
19081 19 1
19088 19 1
19094 19 1
19099 19 1
19140 19 19
19155 19 122
19157 19 1
19160 19 1
19176 19 8
19180 19 3
19182 19 1
19188 19 1
19215 19 1
19240 19 1
19243 19 1
19245 19 1
19247 19 1
19248 19 2
19249 19 1
19253 19 5
19260 19 2
19264 19 4
19267 19 1
19275 19 1
19278 19 1
19352 19 1
19381 19 1
19386 19 1
19390 19 1
19395 19 2
19421 19 32
19424 19 1
19437 19 1
19462 19 2
19473 19 1
19563 19 1
19577 19 7
19618 19 3
19644 19 1
19683 19 1
19749 19 3
19783 19 2
19801 19 3
19802 19 3
19804 19 1
19806 19 3
19808 19 1
19828 19 19
19829 19 3
19838 19 1
19886 19 1
19928 19 1
19938 19 1
19969 19 1
19975 19 1
19996 19 3
20071 19 1
20115 19 1
20150 19 1
20153 19 1
20156 19 11
20165 19 1
20172 19 2
20179 19 1
20180 19 5
20185 19 1
20187 19 1
20196 19 1
20248 19 1
20251 19 1
20265 19 1
20346 19 1
20354 19 6
20363 19 1
20393 19 1
20398 19 2
20404 19 1
20431 19 1
20473 19 1
20488 19 1
20543 19 1
20568 19 2
20569 19 1
20585 19 1
20625 19 1
20638 19 2
20655 19 4
20692 19 1
20749 19 1
20758 19 1
20760 19 1
20762 19 5
20769 19 3
20770 19 6
20778 19 2
20806 19 1
20809 19 12
20811 19 1
20869 19 12
20872 19 1
20881 19 3
20887 19 2
20891 19 1
20893 19 1
20904 19 1
20905 19 1
20906 19 13
20922 19 1
20936 19 1
21046 19 1
21054 19 1
21055 19 2
21115 19 2
21197 19 3
21215 19 7
21216 19 1
21268 19 1
21301 19 1
21327 19 1
21337 19 1
21345 19 1
21377 19 3
21388 19 2
21412 19 2
21417 19 2
21438 19 1
21441 19 5
21447 19 26
21537 19 15
21544 19 1
21548 19 1
21549 19 4
21631 19 1
21633 19 1
21650 19 5
21732 19 2
21749 19 1
21786 19 1
21805 19 1
21859 19 1
21863 19 23
21866 19 1
21867 19 1
21869 19 2
21887 19 1
21899 19 1
21901 19 1
21947 19 2
21986 19 1
21987 19 1
22010 19 15
22024 19 3
22039 19 1
22041 19 1
22090 19 1
22140 19 1
22152 19 2
22259 19 2
22306 19 1
22346 19 1
22357 19 1
22358 19 1
22429 19 2
22472 19 10
22489 19 1
22493 19 1
22496 19 1
22498 19 1
22535 19 1
22550 19 1
22553 19 1
22563 19 1
22566 19 3
22568 19 1
22583 19 1
22658 19 1
22699 19 1
22726 19 1
22740 19 5
22744 19 19
22751 19 1
22752 19 1
22755 19 1
22765 19 1
22852 19 1
22862 19 1
22869 19 2
22883 19 1
22937 19 1
22939 19 1
22949 19 1
22962 19 1
22966 19 1
22973 19 1
22981 19 1
22987 19 7
23002 19 1
23037 19 4
23046 19 1
23078 19 1
23081 19 7
23128 19 1
23195 19 1
23207 19 2
23218 19 1
23228 19 1
23237 19 1
23244 19 1
23257 19 2
23264 19 1
23284 19 1
23336 19 3
23345 19 9
23378 19 2
23385 19 1
23405 19 1
23420 19 1
23451 19 3
23460 19 1
23464 19 1
23467 19 2
23555 19 1
23666 19 2
23717 19 1
23718 19 1
23735 19 1
23748 19 1
23779 19 4
23793 19 1
23795 19 118
23839 19 1
23847 19 1
23851 19 1
23852 19 1
23899 19 1
23909 19 2
23927 19 2
23934 19 1
23955 19 1
23960 19 1
23987 19 1
23993 19 1
24001 19 1
24008 19 3
24035 19 1
24039 19 1
24046 19 1
24050 19 15
24073 19 1
24088 19 26
24115 19 1
24131 19 1
24173 19 1
24176 19 1
24188 19 3
24195 19 3
24245 19 1
24252 19 3
24253 19 1
24269 19 1
24287 19 2
24341 19 1
24372 19 1
24373 19 1
24406 19 2
24426 19 1
24528 19 1
24543 19 1
24578 19 1
24598 19 2
24603 19 1
24634 19 2
24642 19 1
24644 19 1
24648 19 1
24660 19 2
24663 19 1
24673 19 1
24674 19 57
24687 19 1
24694 19 1
24705 19 1
24721 19 1
24731 19 1
24758 19 3
24804 19 10
24845 19 1
24861 19 1
24887 19 1
24893 19 1
24978 19 36
25002 19 1
25021 19 1
25029 19 1
25041 19 1
25064 19 1
25115 19 1
25137 19 1
25148 19 2
25169 19 1
25178 19 4
25191 19 4
25192 19 1
25199 19 2
25215 19 1
25231 19 1
25251 19 1
25268 19 1
25480 19 1
25482 19 1
25511 19 1
25610 19 2
25667 19 12
25679 19 1
25680 19 1
25701 19 1
25796 19 1
25893 19 1
25911 19 2
25914 19 13
25947 19 1
25975 19 5
25988 19 1
26014 19 50
26024 19 1
26032 19 1
26057 19 1
26070 19 2
26139 19 1
26140 19 1
26149 19 1
26177 19 1
26184 19 1
26186 19 9
26187 19 1
26188 19 1
26211 19 1
26238 19 1
26247 19 2
26250 19 2
26259 19 1
26286 19 4
26294 19 1
26308 19 8
26319 19 4
26339 19 23
26352 19 1
26449 19 1
26451 19 3
26454 19 1
26455 19 8
26468 19 1
26479 19 1
26544 19 1
26606 19 1
26629 19 1
26641 19 1
26643 19 1
26650 19 1
26655 19 65
26729 19 1
26731 19 1
26749 19 1
26825 19 3
26855 19 3
26871 19 1
26901 19 3
26913 19 35
27031 19 11
27069 19 1
27090 19 18
27132 19 1
27141 19 1
27174 19 3
27270 19 1
27272 19 1
27353 19 1
27367 19 1
27397 19 1
27439 19 1
27495 19 4
27501 19 1
27508 19 8
27516 19 1
27519 19 6
27520 19 1
27548 19 1
27549 19 1
27617 19 4
27639 19 1
27653 19 2
27659 19 2
27662 19 1
27666 19 1
27677 19 1
27682 19 19
27745 19 1
27752 19 1
27761 19 2
27793 19 1
27817 19 1
27827 19 5
27838 19 1
27845 19 1
27848 19 1
27852 19 1
27869 19 1
27901 19 1
27918 19 1
27958 19 6
27960 19 8
27963 19 1
28015 19 2
28026 19 2
28049 19 1
28231 19 1
28264 19 1
28290 19 1
28306 19 1
28309 19 12
28313 19 1
28358 19 1
28390 19 1
28524 19 1
28575 19 2
28594 19 1
28625 19 1
28648 19 1
28676 19 1
28688 19 1
28741 19 1
28866 19 1
28878 19 1
28929 19 1
28931 19 1
28934 19 1
28936 19 1
28950 19 2
28967 19 1
28984 19 1
29161 19 1
29172 19 1
29176 19 1
29271 19 2
29281 19 1
29294 19 4
29303 19 10
29322 19 1
29349 19 2
29381 19 1
29408 19 1
29424 19 1
29440 19 3
29443 19 2
29444 19 1
29445 19 2
29450 19 1
29452 19 4
29454 19 1
29463 19 41
29477 19 2
29506 19 4
29509 19 7
29512 19 1
29533 19 1
29568 19 5
29576 19 1
29620 19 12
29634 19 4
29671 19 1
29724 19 1
29734 19 13
29741 19 1
29782 19 2
29795 19 3
29796 19 1
29813 19 1
29821 19 1
29823 19 1
29826 19 1
29910 19 2
29913 19 1
29915 19 28
29932 19 1
29943 19 3
29949 19 2
29976 19 1
29978 19 1
29982 19 1
30027 19 1
30037 19 4
30043 19 1
30052 19 1
30075 19 1
30101 19 1
30105 19 45
30115 19 1
30122 19 1
30126 19 1
30131 19 1
30133 19 1
30136 19 13
30147 19 2
30160 19 1
30170 19 2
30243 19 1
30248 19 6
30253 19 1
30339 19 1
30343 19 1
30378 19 2
30379 19 4
30399 19 1
30406 19 3
30429 19 2
30444 19 1
30508 19 1
30529 19 3
30537 19 1
30567 19 1
30570 19 13
30586 19 2
30602 19 2
30605 19 1
30630 19 1
30631 19 1
30636 19 1
30656 19 24
30657 19 2
30659 19 1
30667 19 1
30715 19 1
30767 19 1
30788 19 1
30789 19 1
30792 19 2
30793 19 1
30798 19 14
30838 19 3
30849 19 2
30854 19 1
30872 19 3
30890 19 4
30892 19 1
30895 19 14
30900 19 1
30912 19 29
30932 19 3
30934 19 17
30958 19 8
30970 19 1
30971 19 84
30972 19 11
31042 19 1
31073 19 1
31076 19 2
31159 19 1
31169 19 1
31177 19 1
31182 19 1
31183 19 1
31189 19 23
31239 19 1
31258 19 24
31353 19 1
31360 19 1
31391 19 1
31399 19 21
31415 19 1
31421 19 5
31563 19 1
31589 19 1
31591 19 1
31611 19 1
31633 19 1
31645 19 1
31662 19 3
31663 19 1
31667 19 1
31670 19 1
31672 19 1
31715 19 1
31728 19 1
31765 19 1
31787 19 3
31797 19 2
31811 19 1
31831 19 1
31841 19 1
31850 19 1
31886 19 1
31911 19 1
31924 19 2
31927 19 1
31929 19 3
31950 19 6
31955 19 1
31964 19 1
31971 19 1
31992 19 1
32023 19 36
32028 19 1
32029 19 1
32030 19 1
32045 19 1
32048 19 1
32061 19 2
32066 19 1
32068 19 3
32083 19 1
32093 19 1
32101 19 1
32106 19 1
32107 19 1
32166 19 1
32194 19 2
32247 19 1
32323 19 3
32399 19 1
32439 19 1
32443 19 2
32452 19 1
32500 19 1
32527 19 2
32544 19 1
32589 19 1
32612 19 2
32644 19 1
32646 19 10
32650 19 15
32697 19 10
32698 19 7
32699 19 17
32700 19 8
32702 19 3
32703 19 8
32704 19 1
32705 19 1
32706 19 11
32707 19 3
32709 19 7
122 20 1
167 20 4
408 20 1
493 20 7
557 20 1
559 20 1
619 20 1
645 20 3
672 20 1
689 20 1
724 20 1
741 20 1
762 20 1
820 20 1
860 20 2
909 20 9
927 20 1
929 20 1
967 20 1
1142 20 1
1214 20 1
1314 20 1
1332 20 1
1363 20 6
1443 20 1
1509 20 1
1539 20 1
1565 20 1
1723 20 2
1804 20 1
1818 20 1
1843 20 1
1858 20 1
1990 20 11
2122 20 2
2171 20 2
2217 20 1
2280 20 1
2305 20 1
2327 20 1
2334 20 1
2737 20 1
2892 20 1
2942 20 1
2943 20 1
2966 20 1
3044 20 1
3256 20 7
3408 20 1
3498 20 1
3559 20 1
3587 20 1
3762 20 11
4028 20 4
4045 20 1
4132 20 1
4135 20 1
4172 20 5
4175 20 1
4344 20 1
4359 20 1
4400 20 1
4435 20 1
4493 20 1
4582 20 1
4747 20 1
4839 20 1
4889 20 1
4959 20 1
4979 20 2
5003 20 1
5046 20 1
5069 20 4
5129 20 1
5238 20 5
5522 20 17
5595 20 14
5699 20 5
5705 20 6
5877 20 1
5897 20 1
5948 20 5
5994 20 1
6213 20 2
6216 20 3
6276 20 1
6344 20 1
6452 20 1
6510 20 1
6660 20 1
6790 20 1
6883 20 1
6923 20 1
6986 20 20
7045 20 1
7135 20 10
7174 20 1
7214 20 1
7461 20 5
7530 20 1
7675 20 1
7779 20 1
7803 20 1
7889 20 1
7950 20 6
7951 20 1
8036 20 1
8219 20 10
8292 20 1
8524 20 1
8543 20 1
8802 20 1
8813 20 2
9051 20 1
9145 20 8
9189 20 1
9383 20 1
9403 20 1
9465 20 2
9467 20 1
9723 20 1
9799 20 15
9800 20 5
9815 20 1
9972 20 5
9993 20 2
10060 20 1
10061 20 1
10122 20 1
10152 20 29
10236 20 1
10535 20 1
10552 20 1
10554 20 1
10558 20 1
10566 20 1
10593 20 1
10595 20 2
10608 20 5
10642 20 2
10678 20 19
10680 20 3
10681 20 1
10682 20 5
10691 20 1
10696 20 2
10700 20 1
10701 20 7
10710 20 12
10740 20 2
10756 20 4
10780 20 1
10804 20 1
10868 20 1
10997 20 1
11083 20 10
11235 20 2
11268 20 1
11290 20 1
11448 20 5
11788 20 1
11888 20 3
12205 20 1
12210 20 1
12312 20 1
12480 20 1
12584 20 1
12890 20 1
13024 20 1
13051 20 1
13067 20 1
13142 20 1
13175 20 1
13249 20 1
13287 20 1
13299 20 1
13303 20 10
13639 20 1
13712 20 2
13732 20 7
13769 20 1
13828 20 2
13862 20 1
13884 20 1
13963 20 1
14248 20 22
14270 20 1
14271 20 1
14421 20 1
14515 20 2
14557 20 1
14598 20 1
14763 20 1
14829 20 3
14971 20 4
14977 20 1
15159 20 1
15180 20 6
15302 20 1
15409 20 1
15420 20 1
15542 20 1
15616 20 6
15746 20 15
15831 20 1
16134 20 1
16141 20 1
16243 20 1
16309 20 1
16404 20 1
16436 20 1
16539 20 5
16568 20 11
16597 20 1
16714 20 3
16942 20 1
17040 20 1
17224 20 1
17414 20 1
17443 20 1
17551 20 4
17684 20 1
17702 20 1
17795 20 1
17809 20 36
17888 20 1
17917 20 2
18020 20 1
18186 20 9
18412 20 5
18431 20 1
18484 20 2
18500 20 1
18502 20 5
18945 20 1
18998 20 1
18999 20 4
19044 20 1
19140 20 1
19151 20 1
19155 20 37
19182 20 1
19248 20 1
19253 20 1
19260 20 1
19264 20 1
19281 20 1
19292 20 1
19352 20 1
19395 20 2
19421 20 9
19586 20 1
19590 20 1
19620 20 1
19683 20 1
19775 20 1
19828 20 5
19837 20 1
20354 20 1
20496 20 1
20655 20 2
20762 20 3
20869 20 1
20874 20 1
20893 20 1
20905 20 2
20906 20 3
21020 20 5
21028 20 1
21054 20 1
21055 20 1
21115 20 2
21120 20 1
21215 20 3
21233 20 1
21276 20 1
21390 20 1
21412 20 1
21447 20 8
21450 20 1
21537 20 2
21633 20 1
21710 20 2
21863 20 9
22010 20 4
22041 20 64
22163 20 1
22259 20 1
22493 20 1
22563 20 1
22568 20 1
22658 20 1
22740 20 1
22744 20 1
22769 20 1
22795 20 1
22823 20 1
22939 20 1
22958 20 1
22987 20 1
23289 20 1
23385 20 1
23411 20 1
23666 20 1
23724 20 1
23779 20 1
23795 20 10
23927 20 2
24023 20 1
24050 20 1
24088 20 6
24110 20 1
24176 20 1
24315 20 1
24373 20 1
24406 20 1
24674 20 8
24731 20 1
24753 20 1
24893 20 1
24978 20 6
25041 20 1
25064 20 1
25082 20 1
25199 20 1
25268 20 1
25337 20 1
25586 20 1
25589 20 1
25616 20 1
25630 20 1
25637 20 1
25670 20 1
25697 20 1
25793 20 1
25877 20 1
25909 20 1
25914 20 2
25915 20 1
25975 20 3
26014 20 42
26186 20 2
26250 20 1
26319 20 1
26339 20 6
26451 20 1
26498 20 1
26655 20 10
26821 20 1
26899 20 1
26901 20 1
26913 20 2
26958 20 2
27090 20 3
27132 20 1
27495 20 1
27508 20 3
27561 20 1
27617 20 3
27655 20 1
27682 20 2
27755 20 1
27813 20 1
27817 20 1
27833 20 1
27958 20 1
27963 20 1
28369 20 1
28555 20 1
29075 20 1
29077 20 1
29161 20 1
29191 20 1
29227 20 1
29243 20 1
29294 20 1
29303 20 1
29349 20 1
29355 20 1
29356 20 1
29445 20 1
29452 20 1
29463 20 7
29477 20 1
29506 20 5
29516 20 1
29568 20 1
29620 20 6
29698 20 1
29734 20 2
29770 20 1
29795 20 1
29867 20 1
29915 20 1
29931 20 1
30037 20 1
30052 20 1
30093 20 1
30105 20 12
30116 20 1
30136 20 4
30248 20 1
30324 20 1
30379 20 1
30383 20 1
30403 20 1
30420 20 1
30517 20 1
30544 20 1
30570 20 8
30629 20 1
30631 20 1
30656 20 9
30657 20 2
30872 20 1
30912 20 8
30934 20 7
30958 20 3
30971 20 19
30972 20 3
30976 20 1
31014 20 1
31189 20 10
31258 20 8
31368 20 1
31399 20 5
31415 20 1
31421 20 2
31728 20 1
31950 20 1
31964 20 1
31971 20 1
32023 20 14
32031 20 1
32068 20 2
32106 20 1
32447 20 1
32527 20 2
32697 20 5
32698 20 2
32699 20 10
32700 20 11
32702 20 2
32703 20 4
32706 20 7
32709 20 3
36 21 1
43 21 1
68 21 1
167 21 4
202 21 1
211 21 2
268 21 1
317 21 1
327 21 1
364 21 1
411 21 1
413 21 3
493 21 26
518 21 1
545 21 15
557 21 1
558 21 1
559 21 7
565 21 1
595 21 1
602 21 1
608 21 2
624 21 1
645 21 4
736 21 2
786 21 1
799 21 1
856 21 1
860 21 4
880 21 2
896 21 1
902 21 1
909 21 14
926 21 1
1011 21 1
1021 21 1
1107 21 1
1110 21 8
1207 21 1
1260 21 2
1266 21 1
1363 21 19
1368 21 1
1373 21 1
1547 21 1
1563 21 1
1565 21 1
1578 21 1
1613 21 1
1723 21 1
1728 21 1
1736 21 1
1797 21 1
1834 21 1
1842 21 1
1846 21 2
1868 21 1
1974 21 1
1975 21 1
1990 21 26
1992 21 2
2014 21 1
2018 21 1
2078 21 1
2129 21 1
2188 21 1
2198 21 2
2218 21 1
2243 21 2
2256 21 1
2280 21 1
2305 21 2
2394 21 2
2417 21 1
2465 21 1
2485 21 2
2500 21 1
2655 21 1
2663 21 2
2677 21 1
2727 21 1
2916 21 2
2943 21 2
2992 21 1
3040 21 1
3116 21 1
3206 21 1
3256 21 18
3408 21 1
3413 21 3
3478 21 2
3498 21 2
3502 21 1
3521 21 1
3579 21 1
3634 21 1
3762 21 21
3800 21 1
3802 21 1
3886 21 1
3927 21 2
3957 21 2
3959 21 1
3972 21 1
4028 21 10
4040 21 1
4041 21 1
4042 21 1
4047 21 2
4074 21 1
4106 21 7
4116 21 1
4155 21 2
4165 21 1
4172 21 10
4301 21 1
4322 21 1
4400 21 3
4412 21 1
4431 21 1
4433 21 1
4435 21 1
4493 21 3
4510 21 1
4542 21 1
4623 21 1
4668 21 1
4669 21 1
4732 21 1
4849 21 1
4863 21 1
4881 21 2
4894 21 1
4934 21 1
4949 21 1
4959 21 4
4979 21 7
5069 21 12
5090 21 2
5135 21 1
5182 21 1
5199 21 1
5215 21 1
5217 21 1
5222 21 1
5238 21 8
5351 21 1
5376 21 1
5492 21 1
5500 21 1
5522 21 23
5525 21 1
5542 21 1
5558 21 1
5593 21 1
5595 21 29
5665 21 1
5678 21 1
5686 21 1
5699 21 10
5705 21 11
5817 21 1
5858 21 1
5862 21 1
5872 21 1
5889 21 1
5897 21 1
5902 21 1
5945 21 1
5948 21 18
5994 21 2
6085 21 1
6093 21 1
6212 21 1
6216 21 3
6236 21 2
6238 21 1
6269 21 1
6293 21 1
6308 21 1
6354 21 1
6366 21 1
6378 21 1
6424 21 1
6452 21 1
6465 21 2
6471 21 1
6548 21 1
6559 21 1
6582 21 2
6648 21 1
6660 21 1
6665 21 1
6701 21 1
6723 21 2
6731 21 2
6810 21 1
6842 21 1
6944 21 2
6986 21 2
7030 21 1
7099 21 1
7135 21 17
7189 21 1
7199 21 1
7203 21 1
7246 21 1
7356 21 1
7461 21 31
7530 21 1
7532 21 1
7628 21 1
7724 21 4
7747 21 1
7752 21 1
7779 21 2
7784 21 1
7789 21 3
7804 21 1
7814 21 1
7892 21 1
7898 21 1
7899 21 11
7908 21 1
7950 21 9
7956 21 1
7986 21 1
8033 21 1
8176 21 1
8191 21 1
8204 21 1
8219 21 18
8242 21 1
8509 21 1
8632 21 1
8647 21 1
8732 21 1
8813 21 7
8821 21 1
8919 21 1
9051 21 4
9067 21 1
9077 21 1
9102 21 1
9145 21 26
9171 21 1
9178 21 1
9189 21 1
9253 21 1
9403 21 2
9465 21 2
9483 21 1
9486 21 1
9488 21 1
9493 21 2
9500 21 1
9514 21 1
9517 21 1
9519 21 1
9524 21 1
9570 21 1
9589 21 2
9608 21 1
9610 21 1
9623 21 1
9642 21 1
9723 21 1
9785 21 1
9799 21 31
9800 21 20
9814 21 1
9830 21 1
9972 21 4
9987 21 10
9993 21 2
10055 21 1
10058 21 1
10090 21 1
10092 21 1
10137 21 1
10139 21 1
10152 21 25
10203 21 2
10243 21 2
10283 21 2
10322 21 1
10349 21 1
10389 21 1
10441 21 1
10443 21 1
10445 21 1
10451 21 1
10458 21 1
10486 21 1
10532 21 1
10535 21 6
10552 21 6
10566 21 1
10593 21 10
10595 21 7
10608 21 8
10618 21 1
10631 21 2
10638 21 1
10640 21 1
10642 21 3
10652 21 1
10669 21 2
10672 21 2
10678 21 28
10679 21 2
10680 21 5
10682 21 3
10686 21 1
10687 21 1
10691 21 1
10692 21 1
10694 21 1
10696 21 3
10700 21 9
10701 21 9
10710 21 51
10720 21 1
10740 21 14
10756 21 13
10779 21 1
10796 21 1
10827 21 1
10863 21 1
10917 21 2
10988 21 1
11083 21 23
11092 21 1
11141 21 1
11167 21 1
11176 21 2
11223 21 1
11275 21 1
11336 21 1
11347 21 1
11401 21 1
11448 21 22
11494 21 1
11512 21 1
11548 21 1
11551 21 8
11734 21 5
11820 21 1
11862 21 1
11878 21 2
11888 21 4
11903 21 1
11950 21 1
12017 21 3
12039 21 1
12049 21 1
12151 21 1
12205 21 44
12231 21 2
12232 21 1
12312 21 3
12337 21 1
12343 21 1
12362 21 1
12363 21 2
12378 21 1
12480 21 2
12536 21 1
12564 21 1
12582 21 5
12583 21 1
12594 21 1
12598 21 1
12608 21 1
12611 21 1
12619 21 1
12647 21 1
12672 21 1
12688 21 1
12714 21 1
12735 21 1
12811 21 1
12822 21 1
12866 21 2
12940 21 1
12994 21 1
13024 21 1
13131 21 1
13144 21 1
13150 21 1
13237 21 3
13249 21 1
13303 21 28
13334 21 1
13383 21 1
13497 21 1
13511 21 1
13532 21 1
13534 21 1
13621 21 2
13629 21 1
13661 21 1
13694 21 1
13732 21 21
13769 21 1
13777 21 2
13784 21 2
13828 21 6
13837 21 1
13903 21 4
13970 21 1
13988 21 20
14006 21 1
14195 21 1
14225 21 1
14236 21 1
14248 21 49
14253 21 1
14271 21 1
14406 21 1
14460 21 1
14470 21 1
14471 21 1
14502 21 1
14584 21 1
14630 21 1
14646 21 1
14678 21 1
14689 21 1
14690 21 1
14703 21 1
14705 21 2
14746 21 1
14752 21 1
14816 21 1
14827 21 1
14829 21 10
14856 21 1
14915 21 1
14971 21 24
15011 21 1
15044 21 2
15095 21 1
15159 21 1
15177 21 1
15180 21 15
15212 21 5
15251 21 1
15298 21 1
15302 21 3
15308 21 1
15374 21 1
15420 21 1
15475 21 1
15476 21 1
15542 21 8
15572 21 1
15616 21 11
15739 21 1
15746 21 44
15823 21 1
15860 21 1
15874 21 1
15888 21 1
15895 21 1
15903 21 1
15927 21 1
15929 21 1
16108 21 1
16141 21 2
16177 21 2
16241 21 1
16286 21 1
16300 21 1
16318 21 1
16323 21 1
16396 21 1
16436 21 3
16472 21 1
16539 21 5
16540 21 1
16545 21 2
16568 21 20
16583 21 1
16587 21 1
16669 21 1
16684 21 1
16697 21 1
16714 21 23
16719 21 1
16770 21 1
16793 21 2
16803 21 1
16807 21 1
16809 21 1
16865 21 1
16878 21 1
16902 21 5
16932 21 1
16934 21 1
16943 21 1
17040 21 1
17107 21 1
17132 21 1
17202 21 1
17224 21 1
17255 21 1
17424 21 1
17443 21 1
17465 21 1
17471 21 1
17472 21 1
17530 21 2
17551 21 5
17598 21 1
17638 21 1
17686 21 1
17721 21 1
17775 21 1
17795 21 2
17803 21 2
17867 21 1
17872 21 1
17917 21 1
17985 21 1
17987 21 1
18054 21 1
18075 21 1
18145 21 3
18147 21 1
18161 21 1
18170 21 1
18179 21 1
18186 21 16
18191 21 1
18229 21 1
18412 21 17
18425 21 1
18447 21 1
18500 21 1
18502 21 9
18653 21 1
18655 21 1
18697 21 1
18776 21 1
18779 21 1
18781 21 1
18788 21 1
18859 21 1
18878 21 1
18897 21 1
18945 21 2
18992 21 1
18999 21 9
19017 21 1
19031 21 2
19044 21 1
19060 21 1
19084 21 1
19087 21 1
19099 21 1
19111 21 1
19119 21 1
19127 21 1
19129 21 1
19140 21 5
19153 21 1
19155 21 98
19158 21 1
19165 21 1
19167 21 1
19176 21 2
19192 21 1
19210 21 1
19215 21 1
19245 21 1
19248 21 1
19253 21 3
19259 21 1
19264 21 1
19395 21 2
19421 21 29
19539 21 1
19596 21 1
19633 21 1
19641 21 1
19666 21 1
19778 21 1
19828 21 8
19829 21 1
19886 21 1
19991 21 1
20009 21 1
20071 21 1
20179 21 1
20180 21 1
20185 21 1
20191 21 1
20213 21 2
20290 21 1
20323 21 1
20354 21 3
20398 21 2
20428 21 2
20499 21 1
20505 21 1
20544 21 1
20639 21 2
20654 21 1
20655 21 4
20762 21 5
20765 21 1
20769 21 1
20778 21 6
20809 21 8
20851 21 1
20852 21 1
20869 21 5
20872 21 1
20874 21 1
20883 21 1
20896 21 1
20904 21 1
20905 21 1
20906 21 11
20955 21 1
20991 21 2
21024 21 1
21054 21 2
21081 21 1
21142 21 1
21159 21 1
21197 21 1
21215 21 3
21244 21 1
21276 21 1
21307 21 1
21377 21 1
21406 21 1
21412 21 6
21419 21 1
21429 21 1
21430 21 1
21441 21 2
21447 21 22
21450 21 2
21453 21 1
21537 21 10
21572 21 2
21615 21 1
21631 21 1
21650 21 8
21710 21 1
21805 21 1
21863 21 19
21866 21 2
21881 21 1
21899 21 1
21919 21 1
22010 21 5
22024 21 1
22030 21 1
22039 21 1
22041 21 2
22152 21 4
22260 21 1
22357 21 1
22446 21 1
22447 21 1
22513 21 1
22521 21 1
22563 21 1
22566 21 1
22567 21 1
22568 21 1
22644 21 2
22658 21 1
22699 21 1
22704 21 1
22740 21 15
22744 21 6
22745 21 1
22836 21 2
22856 21 1
22865 21 1
22932 21 1
22939 21 1
22981 21 1
22987 21 3
23022 21 1
23031 21 1
23057 21 1
23058 21 1
23078 21 1
23081 21 2
23129 21 1
23207 21 1
23257 21 1
23341 21 1
23385 21 3
23442 21 2
23476 21 1
23555 21 1
23575 21 1
23666 21 2
23667 21 1
23748 21 1
23761 21 1
23776 21 1
23779 21 1
23795 21 57
23799 21 1
23839 21 1
23927 21 1
23960 21 1
23998 21 1
24001 21 1
24008 21 1
24050 21 11
24068 21 1
24088 21 22
24176 21 2
24204 21 1
24214 21 1
24218 21 1
24238 21 1
24252 21 1
24283 21 1
24307 21 1
24406 21 1
24425 21 1
24514 21 1
24529 21 1
24548 21 1
24549 21 1
24562 21 1
24607 21 1
24634 21 1
24637 21 1
24674 21 42
24696 21 1
24752 21 2
24888 21 1
24978 21 18
24980 21 1
25041 21 1
25053 21 1
25082 21 2
25155 21 1
25191 21 2
25192 21 1
25199 21 1
25206 21 1
25211 21 2
25265 21 3
25268 21 1
25393 21 1
25397 21 2
25582 21 1
25630 21 2
25637 21 1
25665 21 1
25679 21 1
25685 21 1
25724 21 1
25795 21 1
25805 21 1
25893 21 3
25914 21 2
25947 21 1
25975 21 3
25988 21 2
25991 21 1
26013 21 1
26014 21 51
26070 21 1
26080 21 1
26140 21 1
26145 21 1
26182 21 1
26186 21 1
26239 21 1
26250 21 2
26263 21 1
26286 21 2
26308 21 2
26319 21 1
26339 21 15
26451 21 2
26455 21 3
26468 21 2
26500 21 1
26518 21 1
26523 21 1
26567 21 1
26650 21 1
26655 21 20
26715 21 1
26729 21 1
26792 21 1
26825 21 1
26855 21 1
26897 21 1
26901 21 4
26913 21 23
26918 21 1
26919 21 5
26969 21 1
27030 21 1
27031 21 6
27048 21 1
27063 21 1
27065 21 1
27090 21 7
27091 21 1
27124 21 1
27270 21 1
27287 21 1
27309 21 1
27342 21 1
27400 21 1
27415 21 1
27495 21 2
27501 21 1
27508 21 7
27518 21 1
27519 21 7
27617 21 2
27639 21 1
27653 21 2
27656 21 2
27659 21 1
27682 21 9
27724 21 2
27733 21 1
27761 21 1
27788 21 1
27793 21 1
27817 21 1
27827 21 2
27852 21 1
27958 21 4
27960 21 1
27977 21 1
28026 21 1
28055 21 1
28071 21 1
28117 21 2
28273 21 1
28303 21 1
28309 21 9
28390 21 1
28401 21 2
28584 21 1
28594 21 1
28609 21 1
28633 21 1
28703 21 1
28736 21 1
28818 21 1
28878 21 1
28887 21 1
28929 21 1
28967 21 1
28969 21 1
29065 21 3
29128 21 1
29145 21 1
29161 21 2
29185 21 1
29192 21 1
29243 21 1
29269 21 1
29271 21 1
29272 21 1
29294 21 1
29299 21 1
29303 21 4
29349 21 2
29440 21 1
29445 21 2
29450 21 1
29451 21 3
29459 21 2
29462 21 1
29463 21 16
29506 21 3
29509 21 1
29520 21 1
29551 21 1
29576 21 1
29601 21 1
29618 21 2
29620 21 8
29621 21 1
29642 21 1
29734 21 3
29741 21 1
29784 21 1
29789 21 1
29811 21 1
29828 21 1
29856 21 1
29866 21 1
29902 21 1
29903 21 1
29910 21 1
29913 21 1
29915 21 8
29932 21 2
29943 21 5
29949 21 1
29978 21 1
29983 21 1
29985 21 2
30037 21 4
30078 21 1
30105 21 28
30109 21 1
30121 21 2
30136 21 9
30170 21 2
30191 21 1
30248 21 3
30284 21 1
30343 21 1
30379 21 1
30383 21 1
30406 21 2
30428 21 1
30512 21 1
30517 21 1
30529 21 1
30537 21 1
30540 21 1
30548 21 1
30562 21 4
30567 21 3
30570 21 17
30603 21 1
30636 21 1
30656 21 36
30657 21 8
30664 21 2
30665 21 1
30714 21 1
30735 21 1
30852 21 1
30872 21 2
30895 21 5
30905 21 1
30912 21 24
30927 21 3
30934 21 7
30950 21 1
30958 21 8
30967 21 1
30971 21 47
30972 21 14
30976 21 2
30984 21 2
30992 21 1
31019 21 3
31115 21 1
31131 21 1
31180 21 1
31189 21 18
31245 21 1
31258 21 20
31399 21 27
31412 21 1
31421 21 4
31494 21 1
31561 21 1
31699 21 1
31701 21 1
31704 21 2
31709 21 2
31745 21 1
31824 21 1
31869 21 1
31888 21 1
31924 21 3
31929 21 2
31933 21 1
31937 21 1
31942 21 1
31950 21 2
31955 21 1
31971 21 2
32023 21 23
32030 21 1
32037 21 39
32045 21 1
32067 21 1
32068 21 1
32084 21 2
32095 21 1
32097 21 1
32106 21 2
32120 21 1
32346 21 1
32399 21 1
32407 21 1
32496 21 1
32527 21 2
32544 21 1
32582 21 2
32597 21 1
32644 21 1
32697 21 8
32698 21 9
32699 21 25
32700 21 10
32702 21 2
32703 21 11
32704 21 1
32706 21 8
32707 21 2
32709 21 9
82 22 1
232 22 1
413 22 1
493 22 9
499 22 1
520 22 1
557 22 1
559 22 1
589 22 1
611 22 1
645 22 1
687 22 1
795 22 1
909 22 8
920 22 1
967 22 1
1157 22 1
1288 22 3
1307 22 1
1363 22 5
1429 22 1
1565 22 1
1613 22 1
1649 22 1
1728 22 1
1832 22 1
1846 22 1
1901 22 1
1956 22 1
1973 22 1
1990 22 19
2062 22 2
2122 22 1
2218 22 1
2718 22 1
2727 22 1
2912 22 1
3250 22 2
3256 22 4
3498 22 1
3520 22 1
3530 22 1
3657 22 1
3762 22 3
3769 22 1
3816 22 1
3893 22 1
3969 22 1
4028 22 4
4040 22 1
4172 22 3
4315 22 1
4396 22 1
4566 22 1
4668 22 1
4721 22 1
4728 22 1
4949 22 1
4979 22 4
5069 22 4
5147 22 52
5238 22 6
5288 22 1
5315 22 2
5346 22 1
5522 22 12
5595 22 3
5629 22 1
5699 22 5
5702 22 1
5705 22 6
5731 22 1
5835 22 1
5862 22 1
5948 22 4
6008 22 2
6093 22 1
6101 22 1
6184 22 1
6216 22 1
6465 22 2
6817 22 1
6959 22 1
6992 22 1
7135 22 3
7184 22 1
7253 22 1
7341 22 1
7354 22 1
7358 22 1
7461 22 9
7532 22 1
7784 22 1
7789 22 1
7831 22 1
7906 22 3
7950 22 3
8219 22 15
8494 22 1
8509 22 1
8513 22 2
8632 22 1
8764 22 1
8812 22 1
8813 22 2
9078 22 1
9102 22 1
9145 22 10
9171 22 2
9217 22 1
9465 22 1
9516 22 1
9570 22 1
9678 22 2
9715 22 1
9799 22 1
9800 22 14
9814 22 1
9987 22 1
9993 22 1
10133 22 1
10152 22 3
10593 22 2
10595 22 2
10608 22 35
10638 22 1
10642 22 1
10678 22 1
10697 22 1
10706 22 1
10710 22 8
10740 22 5
10756 22 6
10788 22 1
11083 22 12
11093 22 1
11448 22 12
11517 22 1
11594 22 1
11734 22 1
11790 22 1
11888 22 4
11904 22 1
11939 22 1
12017 22 1
12050 22 1
12151 22 2
12312 22 1
12489 22 1
12557 22 2
12619 22 1
12625 22 1
12788 22 1
12929 22 1
13024 22 1
13095 22 1
13106 22 1
13229 22 1
13237 22 2
13303 22 21
13342 22 1
13383 22 1
13497 22 1
13509 22 1
13535 22 1
13544 22 1
13694 22 2
13712 22 1
13732 22 8
13828 22 3
13963 22 1
14248 22 21
14814 22 1
14829 22 3
14971 22 3
15044 22 1
15155 22 1
15180 22 6
15212 22 2
15218 22 1
15271 22 1
15517 22 1
15542 22 6
15572 22 1
15616 22 6
15746 22 11
15863 22 1
15927 22 1
16286 22 2
16436 22 2
16468 22 1
16481 22 1
16530 22 1
16539 22 12
16545 22 1
16568 22 1
16664 22 1
16714 22 4
16829 22 1
16854 22 1
16902 22 1
16961 22 1
17040 22 1
17159 22 1
17551 22 1
17589 22 1
17709 22 1
17872 22 1
17999 22 1
18115 22 1
18161 22 1
18179 22 1
18186 22 5
18270 22 1
18402 22 2
18412 22 7
18425 22 1
18502 22 4
18631 22 1
18644 22 1
18776 22 1
18992 22 1
18999 22 3
19140 22 3
19153 22 1
19155 22 39
19176 22 2
19188 22 1
19248 22 1
19251 22 1
19278 22 1
19390 22 1
19421 22 11
19641 22 1
19801 22 1
19808 22 1
19828 22 6
20156 22 1
20185 22 1
20191 22 1
20354 22 2
20398 22 2
20569 22 1
20591 22 1
20638 22 1
20672 22 1
20680 22 1
20762 22 1
20770 22 1
20778 22 2
20809 22 2
20869 22 2
20881 22 2
20906 22 3
20918 22 1
20944 22 1
21020 22 1
21054 22 1
21215 22 1
21447 22 1
21510 22 1
21537 22 3
21863 22 22
21873 22 1
21899 22 2
22010 22 4
22044 22 1
22068 22 1
22163 22 1
22472 22 1
22489 22 1
22498 22 2
22550 22 1
22553 22 1
22704 22 1
22740 22 4
22744 22 3
22758 22 1
22795 22 1
22869 22 1
22939 22 1
22973 22 1
22974 22 1
22987 22 1
23081 22 3
23500 22 1
23697 22 1
23776 22 1
23793 22 1
23795 22 19
24050 22 3
24088 22 7
24303 22 1
24320 22 1
24406 22 1
24580 22 3
24674 22 29
24811 22 1
24978 22 4
25148 22 1
25241 22 1
25459 22 1
25893 22 1
25914 22 1
25975 22 1
25991 22 1
26014 22 10
26186 22 2
26188 22 1
26294 22 1
26317 22 1
26330 22 1
26339 22 4
26450 22 1
26455 22 1
26491 22 1
26518 22 1
26655 22 11
26882 22 1
26894 22 1
26901 22 6
26913 22 10
26938 22 1
26958 22 1
26959 22 1
27031 22 1
27056 22 1
27065 22 1
27090 22 1
27128 22 1
27270 22 1
27439 22 1
27513 22 1
27519 22 1
27521 22 1
27617 22 3
27682 22 1
27724 22 1
27788 22 1
27827 22 2
27852 22 1
28117 22 1
28309 22 2
28390 22 1
28760 22 1
28838 22 1
28967 22 1
28987 22 1
29161 22 1
29271 22 1
29349 22 2
29379 22 1
29440 22 1
29443 22 1
29452 22 2
29463 22 6
29506 22 2
29533 22 1
29568 22 2
29620 22 3
29733 22 1
29734 22 4
29795 22 1
29915 22 1
29929 22 1
29942 22 1
29943 22 3
29949 22 1
29984 22 1
30011 22 1
30029 22 1
30037 22 1
30071 22 2
30104 22 1
30105 22 15
30109 22 1
30136 22 2
30147 22 1
30170 22 2
30177 22 1
30248 22 1
30379 22 3
30406 22 1
30422 22 1
30450 22 2
30517 22 2
30548 22 1
30570 22 3
30656 22 4
30789 22 1
30798 22 1
30872 22 1
30912 22 3
30934 22 5
30971 22 14
30972 22 4
31189 22 7
31258 22 6
31399 22 3
31492 22 1
31850 22 1
31950 22 1
31971 22 1
31998 22 1
32023 22 11
32068 22 1
32100 22 1
32106 22 1
32399 22 1
32527 22 1
32698 22 2
32699 22 8
32702 22 1
32703 22 2
32704 22 1
32706 22 2
32709 22 1
43 23 1
68 23 1
71 23 1
88 23 1
92 23 1
167 23 1
228 23 1
232 23 5
264 23 1
383 23 1
406 23 1
458 23 2
465 23 1
487 23 1
493 23 16
499 23 1
557 23 10
589 23 1
698 23 1
756 23 1
783 23 1
795 23 1
796 23 1
838 23 1
856 23 1
860 23 3
909 23 4
942 23 2
1030 23 1
1110 23 3
1163 23 1
1252 23 1
1253 23 1
1314 23 1
1363 23 5
1368 23 1
1539 23 1
1562 23 2
1563 23 1
1723 23 2
1842 23 5
1846 23 3
1850 23 1
1862 23 1
1901 23 1
1903 23 5
1956 23 143
1958 23 79
1963 23 9
1965 23 16
1982 23 1
1990 23 10
1996 23 1
2024 23 1
2031 23 1
2062 23 1
2147 23 1
2162 23 2
2163 23 1
2189 23 1
2198 23 1
2215 23 1
2217 23 1
2224 23 2
2225 23 2
2277 23 1
2303 23 1
2309 23 1
2364 23 1
2374 23 1
2485 23 1
2544 23 1
2577 23 1
2621 23 1
2640 23 1
2845 23 1
2916 23 1
2942 23 1
2943 23 1
3001 23 1
3003 23 1
3048 23 1
3056 23 1
3121 23 2
3207 23 1
3250 23 1
3256 23 3
3295 23 2
3303 23 1
3327 23 1
3336 23 1
3466 23 1
3476 23 1
3494 23 1
3498 23 2
3503 23 1
3559 23 1
3617 23 1
3658 23 1
3714 23 1
3759 23 1
3762 23 5
3815 23 1
3897 23 1
3959 23 1
4028 23 12
4032 23 1
4036 23 2
4040 23 1
4042 23 1
4060 23 1
4090 23 1
4110 23 1
4131 23 1
4135 23 1
4139 23 1
4140 23 1
4172 23 6
4294 23 1
4335 23 1
4360 23 1
4370 23 1
4435 23 2
4456 23 1
4535 23 1
4555 23 1
4601 23 1
4623 23 3
4881 23 1
4893 23 1
4979 23 2
5069 23 8
5090 23 2
5215 23 1
5234 23 1
5238 23 3
5318 23 1
5374 23 1
5389 23 1
5423 23 1
5434 23 1
5492 23 1
5522 23 15
5535 23 1
5595 23 20
5617 23 1
5618 23 1
5699 23 5
5705 23 8
5747 23 1
5831 23 1
5834 23 1
5872 23 3
5882 23 1
5887 23 1
5897 23 1
5898 23 1
5906 23 1
5916 23 2
5948 23 9
5972 23 2
5986 23 2
6009 23 1
6059 23 1
6093 23 1
6216 23 2
6354 23 1
6363 23 3
6364 23 1
6371 23 1
6407 23 1
6439 23 2
6465 23 1
6490 23 1
6520 23 1
6587 23 1
6603 23 1
6687 23 1
6817 23 1
6842 23 1
6927 23 3
6938 23 2
7114 23 1
7135 23 9
7150 23 5
7188 23 1
7305 23 1
7341 23 2
7342 23 1
7358 23 1
7461 23 4
7591 23 1
7692 23 10
7737 23 1
7747 23 2
7791 23 2
7814 23 1
7906 23 1
7950 23 6
7951 23 1
8033 23 1
8129 23 1
8219 23 14
8356 23 1
8586 23 1
8813 23 16
9051 23 4
9052 23 1
9065 23 1
9067 23 2
9145 23 6
9171 23 1
9246 23 1
9328 23 2
9516 23 1
9517 23 1
9535 23 1
9543 23 1
9570 23 1
9608 23 1
9620 23 1
9634 23 2
9635 23 2
9785 23 2
9799 23 1
9800 23 23
9814 23 1
9848 23 1
9897 23 1
9972 23 2
9987 23 10
9993 23 4
10040 23 2
10041 23 1
10060 23 1
10066 23 2
10090 23 1
10117 23 1
10121 23 1
10152 23 7
10164 23 1
10193 23 1
10221 23 1
10235 23 1
10243 23 1
10250 23 1
10322 23 1
10334 23 1
10532 23 1
10535 23 6
10562 23 1
10593 23 5
10595 23 4
10609 23 2
10611 23 7
10612 23 1
10618 23 1
10631 23 3
10642 23 1
10672 23 2
10678 23 4
10680 23 1
10690 23 2
10692 23 2
10697 23 1
10700 23 2
10707 23 1
10710 23 14
10740 23 7
10753 23 1
10756 23 7
10769 23 1
10985 23 1
11049 23 1
11083 23 9
11176 23 4
11268 23 1
11296 23 1
11448 23 8
11512 23 1
11527 23 1
11551 23 1
11552 23 1
11562 23 1
11594 23 1
11662 23 1
11681 23 1
11727 23 1
11734 23 1
11857 23 1
11878 23 1
11888 23 23
11903 23 2
11939 23 1
12017 23 2
12023 23 1
12049 23 1
12091 23 1
12130 23 1
12207 23 2
12231 23 1
12234 23 1
12265 23 1
12306 23 4
12309 23 1
12312 23 2
12387 23 1
12392 23 2
12411 23 1
12557 23 1
12564 23 1
12571 23 1
12582 23 5
12587 23 1
12619 23 1
12635 23 1
12647 23 1
12652 23 1
12747 23 1
12838 23 1
12890 23 2
12964 23 1
12990 23 1
13055 23 1
13126 23 1
13159 23 1
13237 23 4
13249 23 1
13303 23 84
13334 23 2
13341 23 1
13371 23 1
13383 23 4
13509 23 1
13532 23 3
13535 23 1
13676 23 1
13712 23 1
13732 23 5
13752 23 1
13767 23 1
13772 23 1
13828 23 5
13929 23 1
13963 23 1
13972 23 1
13987 23 1
14023 23 1
14042 23 1
14060 23 1
14194 23 1
14225 23 2
14247 23 1
14248 23 35
14259 23 1
14309 23 1
14576 23 1
14607 23 1
14624 23 1
14678 23 1
14686 23 1
14769 23 1
14829 23 4
14833 23 1
14856 23 1
14904 23 1
14950 23 1
14971 23 12
15095 23 1
15121 23 1
15177 23 1
15180 23 3
15198 23 2
15212 23 4
15218 23 1
15235 23 1
15377 23 2
15449 23 1
15517 23 1
15537 23 1
15540 23 1
15541 23 1
15542 23 7
15616 23 7
15619 23 1
15631 23 1
15726 23 1
15746 23 15
15805 23 1
15813 23 1
15831 23 1
15846 23 1
15848 23 1
15912 23 1
15927 23 1
16035 23 1
16089 23 5
16099 23 1
16141 23 1
16179 23 1
16217 23 1
16360 23 1
16362 23 1
16530 23 1
16539 23 26
16545 23 1
16568 23 5
16578 23 1
16589 23 1
16613 23 1
16626 23 1
16633 23 1
16714 23 4
16715 23 1
16745 23 2
16793 23 1
16807 23 1
16843 23 1
16857 23 1
16902 23 3
16990 23 1
17040 23 11
17088 23 1
17109 23 1
17150 23 1
17155 23 1
17344 23 1
17424 23 1
17465 23 1
17469 23 1
17470 23 1
17472 23 1
17507 23 1
17524 23 1
17551 23 4
17580 23 1
17783 23 1
17831 23 1
17888 23 1
17907 23 2
17990 23 2
18032 23 1
18033 23 1
18145 23 1
18161 23 1
18170 23 1
18179 23 3
18186 23 7
18202 23 1
18229 23 1
18270 23 1
18332 23 1
18369 23 1
18412 23 5
18438 23 1
18486 23 1
18500 23 1
18502 23 3
18644 23 1
18660 23 1
18773 23 1
18870 23 1
18992 23 3
18995 23 1
18999 23 34
19014 23 3
19028 23 1
19030 23 1
19073 23 1
19075 23 2
19099 23 1
19140 23 6
19152 23 1
19153 23 4
19155 23 39
19157 23 1
19165 23 1
19167 23 1
19170 23 1
19176 23 5
19182 23 1
19185 23 1
19215 23 1
19251 23 1
19260 23 1
19264 23 3
19352 23 3
19353 23 1
19354 23 1
19373 23 1
19421 23 9
19563 23 1
19575 23 1
19641 23 2
19643 23 1
19644 23 1
19712 23 1
19798 23 1
19828 23 2
19970 23 1
19996 23 1
20009 23 1
20039 23 1
20110 23 1
20145 23 1
20156 23 6
20158 23 2
20213 23 1
20217 23 1
20225 23 1
20237 23 1
20259 23 1
20268 23 2
20331 23 1
20340 23 3
20354 23 4
20394 23 1
20398 23 2
20508 23 1
20544 23 1
20636 23 1
20638 23 1
20639 23 1
20640 23 1
20762 23 7
20770 23 2
20778 23 1
20779 23 1
20809 23 1
20850 23 1
20852 23 1
20869 23 3
20881 23 4
20904 23 1
20905 23 2
20906 23 11
20936 23 1
21020 23 1
21032 23 1
21051 23 1
21054 23 63
21107 23 1
21115 23 1
21188 23 1
21197 23 1
21215 23 5
21251 23 1
21256 23 1
21261 23 1
21276 23 1
21329 23 1
21379 23 1
21410 23 1
21412 23 6
21420 23 1
21435 23 2
21439 23 1
21447 23 23
21537 23 6
21544 23 1
21549 23 1
21551 23 1
21650 23 5
21750 23 1
21807 23 1
21863 23 14
21867 23 1
21869 23 1
21873 23 1
21881 23 1
21922 23 1
21948 23 1
21986 23 1
21987 23 1
22010 23 8
22024 23 1
22041 23 1
22065 23 1
22074 23 1
22137 23 1
22139 23 1
22301 23 1
22307 23 2
22358 23 1
22446 23 1
22455 23 2
22489 23 2
22500 23 1
22504 23 1
22542 23 1
22553 23 1
22566 23 1
22618 23 1
22643 23 1
22649 23 2
22658 23 3
22740 23 4
22795 23 1
22826 23 1
22827 23 2
22939 23 1
22958 23 1
22974 23 1
22987 23 2
23022 23 1
23057 23 2
23081 23 51
23223 23 1
23232 23 1
23244 23 1
23264 23 1
23342 23 1
23413 23 1
23467 23 1
23665 23 1
23666 23 2
23744 23 1
23779 23 3
23795 23 28
23868 23 2
23909 23 1
23910 23 1
23956 23 1
23993 23 1
24008 23 1
24014 23 1
24023 23 1
24050 23 6
24088 23 35
24115 23 1
24176 23 1
24252 23 1
24253 23 1
24262 23 1
24323 23 1
24426 23 1
24543 23 1
24671 23 1
24674 23 31
24705 23 1
24732 23 4
24808 23 4
24893 23 1
24978 23 12
25002 23 1
25036 23 2
25078 23 1
25129 23 1
25191 23 4
25192 23 1
25199 23 4
25260 23 1
25268 23 1
25337 23 1
25487 23 1
25637 23 1
25793 23 1
25893 23 5
25914 23 6
25975 23 5
26014 23 22
26186 23 7
26227 23 1
26244 23 1
26286 23 1
26287 23 2
26304 23 1
26308 23 1
26320 23 1
26339 23 11
26341 23 1
26606 23 1
26612 23 1
26650 23 1
26655 23 11
26670 23 1
26688 23 1
26724 23 1
26794 23 1
26825 23 1
26868 23 1
26901 23 3
26913 23 16
26928 23 1
27031 23 8
27048 23 1
27058 23 1
27065 23 1
27090 23 3
27156 23 1
27169 23 1
27174 23 2
27388 23 1
27415 23 2
27423 23 1
27495 23 1
27557 23 2
27617 23 2
27656 23 1
27657 23 1
27663 23 1
27681 23 1
27682 23 3
27706 23 1
27753 23 1
27793 23 1
27818 23 1
27827 23 4
27831 23 1
27879 23 1
27951 23 1
27960 23 2
28052 23 1
28273 23 2
28290 23 1
28294 23 1
28309 23 5
28489 23 1
28573 23 1
28614 23 1
28648 23 1
28661 23 1
28772 23 1
28818 23 7
28838 23 1
28882 23 1
28894 23 1
28896 23 1
28931 23 1
28950 23 1
28967 23 1
28984 23 1
28990 23 1
29073 23 2
29168 23 1
29176 23 2
29177 23 1
29180 23 1
29271 23 1
29303 23 3
29424 23 1
29428 23 1
29431 23 1
29445 23 2
29450 23 5
29452 23 2
29454 23 1
29459 23 1
29463 23 7
29477 23 2
29506 23 10
29533 23 2
29539 23 1
29561 23 1
29568 23 3
29620 23 4
29634 23 2
29654 23 2
29703 23 2
29704 23 2
29706 23 1
29720 23 1
29733 23 1
29734 23 5
29742 23 2
29782 23 1
29795 23 2
29806 23 1
29810 23 1
29811 23 1
29813 23 1
29915 23 15
29943 23 1
29970 23 1
29979 23 1
30031 23 1
30035 23 1
30038 23 1
30061 23 1
30066 23 1
30093 23 1
30105 23 8
30115 23 1
30129 23 1
30131 23 1
30136 23 12
30138 23 1
30147 23 2
30170 23 2
30255 23 1
30276 23 1
30354 23 1
30379 23 2
30393 23 1
30414 23 1
30430 23 10
30434 23 1
30444 23 1
30529 23 2
30543 23 1
30562 23 1
30567 23 1
30570 23 6
30605 23 1
30607 23 1
30630 23 1
30634 23 1
30646 23 1
30656 23 5
30737 23 1
30789 23 5
30792 23 1
30798 23 1
30858 23 1
30874 23 1
30895 23 2
30912 23 7
30929 23 1
30932 23 2
30934 23 113
30950 23 1
30958 23 3
30971 23 18
30972 23 2
30974 23 1
30990 23 1
30999 23 1
31025 23 1
31096 23 2
31115 23 1
31186 23 1
31189 23 10
31190 23 1
31196 23 1
31258 23 17
31339 23 1
31399 23 6
31415 23 1
31421 23 1
31603 23 1
31604 23 1
31611 23 1
31715 23 1
31811 23 1
31942 23 1
31960 23 1
31964 23 7
31965 23 1
31971 23 1
31975 23 1
31992 23 1
31998 23 1
32023 23 21
32029 23 1
32040 23 1
32048 23 1
32083 23 1
32093 23 1
32095 23 1
32106 23 5
32194 23 1
32201 23 1
32214 23 1
32216 23 5
32229 23 1
32449 23 2
32477 23 2
32544 23 1
32596 23 1
32646 23 2
32697 23 4
32698 23 4
32699 23 23
32700 23 9
32702 23 1
32703 23 18
32706 23 4
32709 23 4
43 24 1
54 24 1
95 24 1
122 24 1
167 24 2
211 24 1
264 24 1
362 24 1
413 24 2
493 24 13
525 24 1
532 24 1
557 24 1
559 24 11
582 24 1
612 24 1
645 24 3
782 24 1
799 24 1
856 24 1
860 24 1
909 24 18
925 24 2
941 24 1
1021 24 1
1030 24 1
1058 24 3
1110 24 4
1185 24 1
1252 24 1
1272 24 1
1314 24 1
1363 24 12
1368 24 1
1455 24 1
1479 24 1
1547 24 3
1551 24 1
1563 24 1
1612 24 1
1655 24 1
1829 24 1
1833 24 1
1834 24 1
1843 24 2
1846 24 1
1863 24 1
1888 24 1
1963 24 1
1965 24 3
1987 24 1
1990 24 19
2059 24 1
2162 24 1
2171 24 2
2198 24 1
2224 24 1
2334 24 1
2337 24 1
2374 24 2
2391 24 1
2432 24 1
2453 24 1
2485 24 1
2577 24 1
2628 24 1
2644 24 2
2698 24 1
2787 24 2
2791 24 1
2909 24 1
2916 24 2
2918 24 1
2940 24 1
2943 24 1
2997 24 1
3040 24 1
3118 24 1
3256 24 13
3305 24 1
3326 24 1
3330 24 1
3336 24 1
3413 24 1
3498 24 2
3634 24 2
3762 24 11
3766 24 1
3791 24 1
3816 24 1
3878 24 1
3889 24 1
3897 24 2
3943 24 1
3957 24 1
4028 24 12
4036 24 15
4040 24 1
4047 24 1
4142 24 1
4154 24 1
4172 24 7
4301 24 1
4360 24 3
4400 24 1
4414 24 1
4431 24 1
4433 24 1
4510 24 2
4664 24 1
4681 24 1
4721 24 1
4747 24 1
4797 24 1
4959 24 4
4960 24 1
4979 24 4
5067 24 1
5069 24 5
5090 24 4
5136 24 1
5218 24 1
5221 24 1
5238 24 7
5315 24 1
5389 24 1
5464 24 1
5475 24 1
5481 24 1
5492 24 2
5522 24 22
5591 24 1
5595 24 16
5629 24 1
5636 24 1
5642 24 1
5686 24 1
5699 24 12
5705 24 12
5831 24 1
5850 24 1
5872 24 5
5873 24 1
5948 24 7
5955 24 1
5957 24 1
5985 24 1
6093 24 1
6216 24 3
6364 24 1
6452 24 1
6660 24 1
6687 24 1
6809 24 1
6829 24 1
6938 24 1
6986 24 3
7085 24 1
7135 24 9
7150 24 1
7214 24 1
7358 24 1
7399 24 1
7449 24 1
7461 24 12
7530 24 1
7587 24 1
7675 24 1
7711 24 1
7728 24 1
7789 24 4
7803 24 1
7873 24 1
7892 24 1
7897 24 1
7906 24 2
7950 24 6
8017 24 1
8149 24 1
8219 24 13
8242 24 1
8309 24 1
8333 24 1
8507 24 1
8509 24 1
8732 24 1
8813 24 3
8976 24 1
9004 24 1
9051 24 5
9100 24 1
9102 24 1
9115 24 1
9141 24 1
9145 24 7
9171 24 5
9189 24 1
9382 24 1
9403 24 2
9455 24 1
9543 24 1
9608 24 1
9623 24 1
9637 24 1
9715 24 1
9785 24 1
9799 24 23
9800 24 13
9807 24 1
9865 24 1
9972 24 3
9977 24 1
9987 24 4
10035 24 1
10055 24 1
10057 24 2
10062 24 1
10076 24 1
10091 24 1
10112 24 1
10117 24 1
10138 24 1
10152 24 26
10280 24 2
10281 24 1
10306 24 1
10389 24 1
10450 24 1
10489 24 1
10535 24 2
10552 24 2
10558 24 22
10560 24 1
10562 24 1
10593 24 9
10595 24 5
10608 24 5
10618 24 1
10631 24 3
10642 24 1
10669 24 1
10672 24 1
10678 24 33
10679 24 2
10680 24 6
10681 24 3
10682 24 2
10685 24 2
10690 24 1
10691 24 1
10692 24 2
10693 24 1
10694 24 1
10696 24 1
10697 24 1
10700 24 8
10701 24 9
10710 24 43
10721 24 2
10740 24 13
10745 24 1
10752 24 1
10756 24 11
10780 24 2
10917 24 1
10918 24 1
11040 24 1
11052 24 1
11083 24 20
11098 24 1
11109 24 1
11224 24 1
11262 24 1
11268 24 1
11278 24 1
11352 24 2
11388 24 1
11448 24 36
11553 24 1
11588 24 1
11591 24 1
11594 24 1
11727 24 1
11888 24 10
11893 24 1
11918 24 1
11950 24 1
11972 24 1
12017 24 1
12039 24 1
12049 24 2
12050 24 1
12084 24 1
12215 24 1
12231 24 1
12306 24 1
12312 24 1
12410 24 1
12411 24 1
12430 24 1
12446 24 1
12489 24 1
12582 24 3
12584 24 1
12611 24 1
12619 24 2
12623 24 2
12718 24 1
12762 24 1
12766 24 1
12822 24 1
12948 24 1
13051 24 2
13126 24 1
13165 24 1
13202 24 1
13241 24 1
13249 24 1
13303 24 14
13356 24 1
13360 24 1
13371 24 1
13380 24 1
13458 24 1
13497 24 1
13511 24 1
13526 24 1
13529 24 1
13532 24 1
13534 24 1
13635 24 1
13721 24 1
13732 24 15
13759 24 1
13772 24 2
13784 24 1
13828 24 15
13872 24 1
13903 24 2
13929 24 1
13972 24 1
14034 24 2
14096 24 1
14248 24 34
14287 24 1
14343 24 1
14630 24 1
14690 24 1
14749 24 1
14829 24 4
14833 24 1
14865 24 1
14873 24 1
14971 24 16
15095 24 1
15135 24 1
15180 24 14
15212 24 4
15213 24 2
15302 24 1
15320 24 1
15377 24 2
15517 24 1
15542 24 6
15565 24 1
15595 24 1
15614 24 1
15616 24 6
15746 24 21
15826 24 1
15857 24 1
15942 24 1
16141 24 1
16286 24 1
16301 24 1
16436 24 2
16476 24 1
16539 24 5
16562 24 1
16568 24 22
16627 24 1
16714 24 8
16809 24 1
16815 24 1
16843 24 1
16875 24 1
16902 24 1
16934 24 1
16942 24 1
16960 24 1
16961 24 1
16989 24 1
16993 24 1
17040 24 2
17081 24 1
17144 24 1
17224 24 1
17414 24 1
17425 24 1
17465 24 1
17520 24 1
17521 24 1
17530 24 1
17551 24 14
17624 24 1
17651 24 3
17653 24 1
17756 24 1
17803 24 1
17920 24 1
18033 24 1
18037 24 1
18054 24 1
18122 24 1
18140 24 1
18179 24 1
18186 24 8
18191 24 1
18269 24 1
18412 24 13
18447 24 2
18488 24 1
18500 24 1
18502 24 4
18553 24 1
18644 24 1
18742 24 1
18876 24 1
18878 24 1
18943 24 1
18945 24 2
18959 24 1
18999 24 8
19017 24 1
19021 24 1
19031 24 1
19082 24 1
19088 24 1
19093 24 1
19111 24 1
19127 24 1
19135 24 1
19140 24 11
19153 24 1
19155 24 54
19176 24 1
19182 24 4
19248 24 1
19253 24 2
19264 24 1
19269 24 1
19395 24 1
19407 24 1
19421 24 22
19519 24 1
19586 24 1
19618 24 1
19620 24 1
19780 24 1
19828 24 11
19886 24 1
20064 24 1
20110 24 1
20121 24 1
20124 24 1
20143 24 1
20156 24 1
20219 24 1
20354 24 2
20505 24 1
20556 24 1
20598 24 2
20690 24 1
20691 24 1
20749 24 1
20762 24 4
20769 24 2
20773 24 1
20778 24 1
20809 24 4
20869 24 4
20872 24 1
20881 24 3
20883 24 1
20906 24 28
20973 24 1
20975 24 1
21028 24 1
21054 24 1
21055 24 1
21115 24 4
21215 24 1
21256 24 1
21276 24 1
21327 24 1
21412 24 3
21419 24 1
21447 24 11
21513 24 1
21537 24 12
21544 24 1
21548 24 1
21549 24 1
21552 24 4
21586 24 1
21594 24 1
21631 24 1
21650 24 2
21710 24 1
21807 24 1
21863 24 9
21866 24 1
21867 24 1
21899 24 1
21919 24 2
21954 24 1
21969 24 1
21979 24 1
22010 24 24
22021 24 1
22041 24 2
22075 24 1
22293 24 1
22301 24 1
22331 24 1
22379 24 2
22429 24 1
22489 24 1
22498 24 1
22500 24 1
22546 24 1
22563 24 1
22567 24 1
22568 24 2
22573 24 1
22620 24 1
22624 24 1
22644 24 2
22650 24 1
22658 24 1
22699 24 1
22740 24 7
22744 24 1
22852 24 1
22863 24 1
22973 24 1
23078 24 1
23081 24 2
23089 24 1
23119 24 1
23124 24 1
23207 24 24
23244 24 1
23281 24 1
23385 24 1
23396 24 1
23404 24 2
23444 24 1
23476 24 1
23555 24 1
23582 24 1
23613 24 1
23666 24 2
23696 24 1
23697 24 1
23779 24 1
23795 24 26
23866 24 1
23960 24 1
23974 24 1
23998 24 1
24049 24 1
24050 24 6
24088 24 55
24168 24 1
24252 24 1
24269 24 1
24307 24 1
24373 24 2
24403 24 1
24449 24 2
24607 24 1
24660 24 1
24661 24 1
24663 24 1
24674 24 25
24732 24 2
24893 24 1
24900 24 1
24978 24 10
25036 24 1
25191 24 1
25199 24 3
25214 24 1
25265 24 2
25630 24 1
25646 24 1
25742 24 1
25772 24 1
25793 24 1
25893 24 1
25907 24 1
25914 24 1
25975 24 3
25988 24 1
26014 24 28
26027 24 1
26057 24 1
26115 24 1
26139 24 1
26148 24 1
26186 24 4
26222 24 1
26263 24 1
26270 24 1
26294 24 1
26302 24 1
26308 24 1
26339 24 10
26455 24 1
26586 24 1
26650 24 1
26655 24 12
26729 24 1
26825 24 1
26855 24 1
26882 24 1
26897 24 1
26901 24 2
26913 24 32
27031 24 6
27090 24 8
27091 24 1
27124 24 1
27174 24 1
27210 24 1
27270 24 1
27287 24 1
27367 24 1
27384 24 1
27388 24 1
27423 24 1
27456 24 1
27508 24 4
27617 24 7
27657 24 2
27659 24 1
27662 24 1
27682 24 2
27884 24 1
27958 24 2
27960 24 1
28026 24 1
28032 24 1
28071 24 1
28294 24 1
28309 24 4
28319 24 1
28358 24 1
28553 24 1
28614 24 1
28759 24 1
28779 24 1
28841 24 1
28888 24 1
28934 24 1
28960 24 1
28964 24 1
28994 24 1
29185 24 1
29266 24 1
29271 24 1
29303 24 3
29349 24 2
29372 24 1
29373 24 1
29439 24 1
29440 24 14
29444 24 1
29450 24 1
29452 24 1
29459 24 1
29463 24 9
29477 24 2
29506 24 1
29509 24 1
29516 24 1
29546 24 1
29568 24 5
29620 24 7
29621 24 1
29623 24 1
29698 24 1
29702 24 1
29707 24 1
29734 24 10
29741 24 1
29782 24 1
29821 24 1
29903 24 1
29910 24 2
29911 24 1
29915 24 3
29918 24 1
29927 24 1
29937 24 1
30066 24 1
30082 24 2
30105 24 18
30109 24 1
30133 24 1
30136 24 2
30170 24 1
30214 24 1
30220 24 1
30248 24 5
30253 24 2
30348 24 1
30379 24 2
30399 24 2
30406 24 2
30548 24 1
30562 24 1
30570 24 14
30586 24 1
30613 24 1
30656 24 14
30657 24 2
30664 24 1
30798 24 1
30850 24 1
30852 24 1
30853 24 1
30895 24 2
30912 24 7
30915 24 1
30927 24 1
30934 24 11
30958 24 2
30971 24 41
30972 24 6
30998 24 1
31006 24 1
31036 24 1
31183 24 1
31189 24 7
31258 24 7
31320 24 1
31399 24 14
31415 24 1
31421 24 3
31662 24 1
31699 24 1
31709 24 1
31787 24 1
31797 24 1
31850 24 1
31858 24 1
31869 24 1
31907 24 2
31927 24 1
31929 24 1
32002 24 1
32023 24 23
32060 24 1
32068 24 2
32075 24 1
32076 24 2
32083 24 1
32096 24 1
32105 24 1
32187 24 1
32321 24 1
32323 24 1
32346 24 1
32349 24 1
32443 24 2
32527 24 3
32544 24 1
32580 24 1
32582 24 1
32596 24 2
32602 24 1
32697 24 1
32699 24 7
32700 24 2
32703 24 10
32706 24 5
32709 24 2
82 25 1
152 25 1
164 25 2
167 25 1
190 25 13
493 25 37
539 25 1
557 25 1
559 25 1
598 25 1
645 25 2
672 25 1
677 25 1
710 25 1
762 25 1
771 25 1
909 25 16
1007 25 1
1035 25 1
1039 25 1
1058 25 1
1110 25 4
1132 25 1
1163 25 1
1202 25 1
1252 25 1
1287 25 1
1363 25 6
1364 25 1
1578 25 1
1595 25 1
1636 25 1
1706 25 1
1842 25 1
1846 25 1
1848 25 1
1871 25 1
1990 25 13
1994 25 1
2017 25 1
2100 25 1
2171 25 1
2195 25 1
2225 25 1
2260 25 1
2265 25 1
2330 25 1
2334 25 1
2358 25 1
2383 25 1
2485 25 1
2813 25 1
2927 25 1
2943 25 1
2966 25 1
3256 25 11
3550 25 1
3668 25 3
3730 25 1
3762 25 12
3888 25 1
3997 25 1
4024 25 1
4028 25 6
4090 25 1
4102 25 1
4106 25 1
4111 25 1
4123 25 1
4172 25 7
4493 25 1
4535 25 1
4563 25 1
4582 25 1
4606 25 1
4670 25 1
4691 25 1
4716 25 1
4763 25 1
4792 25 1
4843 25 1
4882 25 1
4979 25 5
5028 25 1
5061 25 1
5069 25 3
5090 25 2
5135 25 1
5238 25 4
5346 25 1
5522 25 19
5595 25 8
5699 25 9
5702 25 2
5705 25 7
5920 25 2
5948 25 5
6216 25 1
6238 25 1
6363 25 1
6373 25 1
6588 25 1
6731 25 1
6742 25 1
6927 25 1
6938 25 1
6963 25 1
6986 25 2
7135 25 6
7194 25 1
7246 25 1
7461 25 5
7747 25 1
7950 25 13
8219 25 20
8764 25 1
8803 25 3
8813 25 3
9008 25 1
9018 25 1
9077 25 1
9145 25 8
9298 25 1
9359 25 1
9383 25 1
9800 25 16
9972 25 3
9987 25 2
9993 25 1
10060 25 1
10152 25 6
10418 25 1
10532 25 1
10535 25 3
10539 25 1
10552 25 1
10590 25 1
10593 25 8
10595 25 3
10618 25 1
10621 25 1
10642 25 2
10672 25 1
10710 25 22
10720 25 3
10721 25 1
10740 25 3
10756 25 4
10859 25 1
10863 25 1
10917 25 2
11083 25 19
11176 25 2
11224 25 1
11268 25 1
11275 25 1
11278 25 1
11448 25 15
11681 25 1
11888 25 5
11905 25 1
11939 25 1
12017 25 1
12049 25 1
12050 25 1
12200 25 2
12205 25 1
12231 25 2
12232 25 1
12363 25 1
12583 25 1
12619 25 1
12648 25 1
12686 25 1
12894 25 1
13006 25 2
13051 25 1
13138 25 1
13194 25 1
13249 25 1
13274 25 1
13303 25 25
13511 25 1
13532 25 1
13552 25 1
13676 25 1
13732 25 14
13752 25 1
13772 25 1
13828 25 5
13862 25 1
13897 25 1
13903 25 3
13965 25 1
13971 25 1
14248 25 24
14620 25 2
14675 25 1
14752 25 1
14769 25 1
14770 25 1
14829 25 2
14971 25 14
14977 25 1
15061 25 1
15106 25 1
15180 25 6
15212 25 1
15271 25 1
15412 25 1
15475 25 1
15542 25 1
15572 25 1
15616 25 4
15726 25 1
15746 25 23
15813 25 1
15826 25 1
15831 25 1
15878 25 1
15914 25 1
16074 25 1
16085 25 1
16286 25 2
16341 25 2
16360 25 1
16476 25 1
16539 25 3
16568 25 3
16578 25 1
16624 25 1
16675 25 1
16714 25 4
16793 25 1
16807 25 1
16902 25 1
16947 25 1
16948 25 2
17040 25 1
17471 25 1
17488 25 1
17551 25 10
17580 25 1
17598 25 1
17624 25 1
17803 25 1
17858 25 1
17918 25 1
18033 25 1
18121 25 1
18161 25 1
18186 25 11
18191 25 1
18402 25 1
18412 25 14
18431 25 1
18486 25 1
18502 25 6
18504 25 1
18631 25 1
18664 25 1
18741 25 1
18778 25 2
18999 25 3
19014 25 1
19024 25 1
19031 25 2
19042 25 1
19043 25 1
19060 25 1
19087 25 1
19140 25 3
19153 25 1
19155 25 49
19176 25 3
19186 25 1
19218 25 1
19240 25 1
19249 25 1
19253 25 5
19386 25 1
19421 25 18
19539 25 1
19620 25 1
19777 25 1
19798 25 1
19802 25 3
19806 25 1
19828 25 6
19829 25 1
19882 25 1
19886 25 1
20009 25 1
20165 25 1
20188 25 1
20238 25 1
20253 25 1
20346 25 1
20354 25 1
20398 25 1
20505 25 1
20543 25 1
20544 25 1
20567 25 1
20568 25 1
20655 25 1
20762 25 1
20809 25 2
20852 25 2
20869 25 2
20874 25 2
20905 25 1
20906 25 4
20917 25 1
20959 25 1
21053 25 1
21115 25 1
21159 25 1
21183 25 1
21215 25 3
21261 25 1
21327 25 1
21420 25 1
21441 25 2
21447 25 14
21513 25 2
21537 25 5
21544 25 1
21650 25 1
21792 25 1
21863 25 17
21866 25 1
22010 25 5
22068 25 1
22258 25 1
22262 25 1
22429 25 1
22472 25 2
22550 25 2
22556 25 1
22566 25 1
22699 25 1
22726 25 1
22740 25 4
22744 25 1
22795 25 1
23203 25 1
23277 25 1
23316 25 1
23336 25 1
23378 25 1
23389 25 1
23424 25 1
23606 25 1
23795 25 13
23991 25 1
24008 25 1
24050 25 9
24088 25 11
24120 25 1
24172 25 1
24238 25 1
24258 25 1
24373 25 1
24425 25 1
24580 25 1
24666 25 1
24674 25 11
24731 25 1
24739 25 1
24872 25 1
24893 25 1
24978 25 11
24980 25 1
25002 25 1
25123 25 1
25164 25 1
25184 25 1
25199 25 2
25206 25 1
25357 25 1
25476 25 1
25488 25 1
25513 25 1
25574 25 1
25618 25 1
25629 25 1
25694 25 1
25893 25 1
25914 25 2
25975 25 1
25988 25 1
26014 25 20
26088 25 1
26186 25 3
26211 25 1
26339 25 10
26461 25 1
26655 25 13
26715 25 1
26729 25 1
26749 25 1
26872 25 1
26882 25 1
26897 25 1
26901 25 3
26913 25 17
26968 25 1
27031 25 3
27090 25 5
27519 25 2
27546 25 1
27617 25 2
27653 25 1
27659 25 1
27755 25 1
27958 25 2
27960 25 1
28012 25 1
28015 25 1
28273 25 1
28309 25 6
28467 25 1
28468 25 1
28593 25 1
28613 25 1
28697 25 1
28772 25 1
28926 25 1
28934 25 1
28943 25 1
29041 25 1
29051 25 1
29073 25 1
29141 25 1
29271 25 1
29294 25 1
29349 25 3
29440 25 1
29443 25 1
29450 25 1
29452 25 1
29459 25 1
29463 25 8
29512 25 1
29533 25 1
29620 25 14
29651 25 1
29734 25 6
29818 25 1
29850 25 1
29915 25 5
29916 25 1
29982 25 1
29983 25 1
30067 25 1
30075 25 1
30082 25 1
30105 25 10
30136 25 12
30248 25 1
30379 25 2
30422 25 1
30429 25 1
30430 25 1
30434 25 1
30570 25 5
30656 25 8
30776 25 2
30849 25 1
30852 25 1
30872 25 1
30895 25 1
30912 25 7
30934 25 3
30958 25 1
30971 25 23
30972 25 1
30994 25 1
31169 25 1
31178 25 1
31189 25 2
31212 25 1
31258 25 6
31272 25 1
31399 25 6
31421 25 3
31709 25 1
31787 25 1
31856 25 1
31920 25 1
31950 25 1
31960 25 1
31971 25 4
32023 25 21
32045 25 2
32194 25 1
32350 25 1
32443 25 1
32447 25 1
32452 25 2
32496 25 1
32596 25 1
32697 25 3
32698 25 2
32699 25 7
32700 25 5
32703 25 3
32706 25 2
32709 25 6
167 26 4
346 26 1
362 26 1
364 26 1
370 26 1
416 26 1
443 26 2
491 26 1
493 26 32
520 26 1
526 26 2
532 26 2
552 26 1
557 26 1
559 26 2
611 26 2
645 26 1
687 26 1
764 26 1
794 26 1
800 26 1
821 26 2
860 26 1
872 26 1
909 26 25
967 26 1
1003 26 1
1011 26 1
1039 26 1
1058 26 1
1066 26 1
1110 26 1
1163 26 1
1232 26 1
1289 26 1
1363 26 16
1424 26 1
1438 26 1
1479 26 1
1499 26 1
1547 26 4
1562 26 1
1612 26 1
1723 26 2
1744 26 3
1821 26 1
1858 26 1
1878 26 1
1901 26 2
1958 26 1
1963 26 3
1965 26 2
1990 26 25
1992 26 1
2011 26 1
2013 26 1
2057 26 1
2062 26 1
2078 26 1
2088 26 1
2199 26 1
2301 26 1
2334 26 2
2374 26 2
2443 26 1
2497 26 1
2547 26 1
2577 26 2
2655 26 1
2942 26 1
2943 26 1
2960 26 1
2984 26 1
3207 26 1
3256 26 12
3286 26 1
3303 26 1
3309 26 1
3513 26 1
3579 26 1
3617 26 1
3634 26 1
3658 26 1
3668 26 3
3671 26 1
3678 26 1
3762 26 22
3769 26 1
3897 26 1
3957 26 1
3991 26 1
4026 26 1
4028 26 14
4065 26 1
4066 26 2
4088 26 1
4172 26 21
4335 26 2
4384 26 1
4386 26 1
4400 26 1
4431 26 1
4434 26 1
4493 26 1
4542 26 1
4612 26 1
4840 26 1
4895 26 1
4923 26 1
4928 26 1
4959 26 4
4979 26 4
4993 26 1
5069 26 9
5238 26 11
5288 26 2
5351 26 1
5374 26 1
5375 26 1
5378 26 1
5423 26 1
5492 26 1
5500 26 1
5522 26 26
5595 26 17
5636 26 1
5699 26 12
5703 26 1
5705 26 13
5719 26 1
5831 26 3
5908 26 2
5948 26 27
5965 26 1
5972 26 1
5984 26 1
6020 26 1
6030 26 1
6093 26 1
6216 26 6
6276 26 1
6336 26 1
6344 26 1
6363 26 1
6398 26 1
6582 26 1
6660 26 1
6664 26 1
6817 26 1
6888 26 1
6889 26 1
6944 26 1
6986 26 2
7114 26 1
7116 26 1
7135 26 6
7181 26 1
7402 26 1
7461 26 11
7516 26 1
7552 26 1
7692 26 1
7877 26 1
7903 26 1
7904 26 1
7947 26 1
7948 26 1
7950 26 5
7951 26 1
7957 26 1
7986 26 2
8007 26 1
8017 26 1
8033 26 1
8072 26 1
8137 26 1
8216 26 1
8219 26 16
8290 26 1
8292 26 1
8356 26 1
8387 26 1
8443 26 1
8494 26 1
8509 26 1
8512 26 1
8658 26 1
8775 26 2
8803 26 2
8813 26 5
8857 26 37
8878 26 1
9005 26 1
9008 26 1
9051 26 4
9067 26 1
9075 26 1
9102 26 2
9145 26 12
9171 26 2
9244 26 1
9465 26 2
9467 26 1
9516 26 1
9531 26 3
9598 26 1
9608 26 1
9635 26 1
9638 26 1
9727 26 1
9737 26 1
9799 26 2
9800 26 32
9807 26 1
9830 26 1
9838 26 1
9862 26 1
9919 26 1
9972 26 13
9987 26 1
9989 26 1
10060 26 1
10152 26 13
10189 26 1
10315 26 1
10441 26 1
10532 26 1
10535 26 5
10552 26 3
10562 26 1
10593 26 3
10595 26 1
10608 26 3
10610 26 2
10631 26 1
10669 26 1
10672 26 1
10678 26 1
10687 26 1
10693 26 1
10694 26 10
10701 26 1
10707 26 1
10710 26 41
10740 26 8
10756 26 15
10760 26 1
10780 26 3
10868 26 1
11033 26 1
11083 26 25
11085 26 1
11109 26 2
11161 26 1
11176 26 2
11224 26 1
11268 26 1
11278 26 1
11290 26 1
11307 26 1
11312 26 1
11448 26 42
11551 26 1
11622 26 1
11685 26 1
11728 26 1
11816 26 1
11888 26 9
11903 26 1
11972 26 1
12017 26 3
12049 26 2
12101 26 1
12175 26 1
12205 26 1
12232 26 1
12237 26 1
12312 26 1
12410 26 1
12489 26 1
12517 26 1
12582 26 2
12584 26 1
12589 26 1
12611 26 2
12614 26 1
12639 26 1
12686 26 1
12705 26 1
12716 26 2
12768 26 1
12788 26 1
12797 26 1
12819 26 1
12890 26 1
13003 26 1
13009 26 1
13019 26 1
13126 26 1
13127 26 2
13144 26 1
13186 26 1
13237 26 4
13240 26 1
13303 26 44
13313 26 1
13334 26 1
13387 26 1
13526 26 1
13532 26 4
13546 26 1
13694 26 1
13712 26 1
13718 26 1
13732 26 20
13767 26 2
13772 26 1
13828 26 8
13860 26 1
13903 26 2
13972 26 1
13985 26 1
14041 26 1
14055 26 1
14225 26 2
14237 26 1
14247 26 1
14248 26 48
14258 26 1
14270 26 1
14271 26 1
14439 26 1
14459 26 1
14620 26 2
14624 26 1
14752 26 1
14816 26 2
14829 26 15
14856 26 1
14949 26 1
14967 26 1
14971 26 16
15095 26 1
15177 26 1
15180 26 15
15198 26 2
15212 26 5
15213 26 1
15302 26 1
15311 26 1
15374 26 1
15377 26 1
15420 26 1
15517 26 1
15542 26 5
15595 26 1
15607 26 1
15616 26 8
15688 26 1
15726 26 1
15746 26 37
15890 26 1
15933 26 1
15946 26 1
16080 26 1
16099 26 1
16225 26 2
16286 26 1
16360 26 1
16380 26 1
16419 26 1
16436 26 2
16491 26 1
16539 26 10
16568 26 23
16617 26 2
16666 26 1
16687 26 1
16714 26 5
16745 26 1
16815 26 1
16948 26 1
16965 26 1
16992 26 1
16993 26 1
17000 26 1
17113 26 1
17182 26 1
17385 26 1
17455 26 1
17465 26 1
17469 26 1
17471 26 1
17472 26 1
17475 26 1
17530 26 1
17551 26 3
17578 26 1
17638 26 1
17646 26 1
17803 26 1
17848 26 1
17986 26 1
17990 26 1
17994 26 1
18017 26 1
18125 26 1
18140 26 1
18147 26 2
18161 26 1
18179 26 1
18186 26 25
18220 26 1
18252 26 2
18402 26 2
18412 26 21
18485 26 1
18500 26 1
18502 26 10
18504 26 1
18612 26 1
18631 26 1
18652 26 1
18664 26 3
18776 26 1
18878 26 1
18881 26 1
18962 26 1
18968 26 11
18979 26 1
18999 26 2
19014 26 1
19020 26 1
19029 26 2
19031 26 3
19039 26 1
19045 26 2
19075 26 1
19140 26 5
19145 26 1
19153 26 1
19155 26 101
19176 26 4
19180 26 2
19182 26 1
19185 26 2
19215 26 1
19249 26 1
19251 26 1
19253 26 2
19278 26 3
19369 26 1
19421 26 37
19620 26 2
19633 26 1
19641 26 1
19643 26 1
19670 26 1
19673 26 1
19747 26 1
19798 26 1
19802 26 4
19806 26 2
19828 26 7
19835 26 1
19882 26 1
19886 26 1
20145 26 1
20150 26 1
20156 26 2
20251 26 14
20331 26 1
20354 26 2
20398 26 1
20411 26 1
20466 26 1
20560 26 1
20576 26 1
20638 26 1
20639 26 2
20655 26 2
20690 26 1
20692 26 1
20749 26 1
20762 26 4
20770 26 2
20778 26 1
20809 26 8
20869 26 3
20872 26 2
20874 26 5
20881 26 1
20893 26 1
20904 26 1
20906 26 7
21043 26 1
21054 26 2
21115 26 1
21142 26 1
21214 26 1
21215 26 14
21276 26 1
21301 26 1
21389 26 1
21412 26 1
21441 26 1
21447 26 20
21513 26 1
21514 26 1
21537 26 10
21549 26 1
21580 26 10
21586 26 1
21587 26 1
21597 26 1
21598 26 1
21650 26 2
21786 26 1
21805 26 1
21863 26 18
21899 26 3
21919 26 1
21940 26 1
21947 26 20
21969 26 1
21975 26 1
22010 26 8
22024 26 1
22039 26 1
22041 26 4
22144 26 1
22152 26 1
22163 26 1
22421 26 1
22456 26 1
22476 26 1
22489 26 1
22550 26 1
22571 26 1
22653 26 1
22740 26 7
22744 26 1
22752 26 1
22755 26 1
22896 26 2
22939 26 1
22969 26 1
22981 26 1
22987 26 3
23058 26 1
23081 26 4
23207 26 1
23245 26 1
23257 26 1
23283 26 1
23284 26 13
23324 26 1
23336 26 2
23383 26 1
23385 26 1
23467 26 1
23552 26 1
23583 26 1
23666 26 1
23779 26 2
23795 26 33
23856 26 1
23912 26 1
23944 26 1
23947 26 1
23963 26 2
24005 26 2
24014 26 1
24050 26 13
24088 26 32
24173 26 1
24195 26 1
24258 26 1
24317 26 1
24373 26 3
24406 26 3
24430 26 1
24599 26 1
24673 26 1
24674 26 26
24675 26 1
24731 26 1
24732 26 1
24757 26 1
24758 26 2
24804 26 1
24872 26 1
24893 26 2
24978 26 23
25036 26 1
25053 26 1
25082 26 1
25091 26 1
25123 26 1
25138 26 1
25148 26 1
25191 26 1
25199 26 2
25211 26 1
25265 26 1
25426 26 1
25496 26 1
25562 26 1
25636 26 1
25637 26 1
25645 26 1
25846 26 1
25877 26 1
25893 26 1
25914 26 4
25979 26 2
25988 26 25
26014 26 48
26057 26 1
26140 26 1
26177 26 1
26184 26 1
26185 26 1
26186 26 2
26189 26 1
26236 26 1
26250 26 2
26263 26 1
26286 26 1
26319 26 1
26339 26 8
26382 26 1
26451 26 1
26455 26 4
26479 26 1
26506 26 1
26650 26 1
26655 26 17
26721 26 1
26840 26 1
26894 26 2
26897 26 2
26901 26 4
26909 26 1
26913 26 25
26933 26 1
26958 26 2
26968 26 2
27031 26 7
27040 26 1
27090 26 5
27144 26 1
27174 26 1
27287 26 1
27397 26 1
27413 26 1
27519 26 5
27521 26 1
27561 26 1
27617 26 1
27653 26 8
27656 26 1
27682 26 4
27685 26 1
27691 26 1
27741 26 1
27788 26 1
27803 26 1
27809 26 1
27827 26 2
27848 26 1
27854 26 1
27884 26 1
27891 26 1
27958 26 3
27960 26 1
28273 26 1
28309 26 8
28390 26 1
28552 26 1
28593 26 1
28702 26 1
28756 26 1
28856 26 1
28943 26 1
28967 26 2
28991 26 1
29035 26 1
29073 26 2
29116 26 1
29161 26 1
29189 26 1
29268 26 1
29271 26 1
29294 26 1
29303 26 1
29349 26 2
29383 26 1
29388 26 1
29406 26 1
29408 26 1
29435 26 1
29444 26 1
29450 26 2
29451 26 1
29452 26 1
29462 26 1
29463 26 10
29487 26 1
29506 26 2
29515 26 1
29521 26 1
29533 26 1
29568 26 4
29603 26 1
29620 26 12
29634 26 1
29652 26 1
29734 26 14
29738 26 1
29744 26 1
29789 26 1
29795 26 2
29799 26 1
29811 26 2
29850 26 1
29910 26 1
29915 26 13
29916 26 2
29932 26 2
29943 26 2
29949 26 3
29953 26 1
30029 26 1
30033 26 1
30083 26 1
30105 26 22
30109 26 1
30116 26 1
30126 26 1
30129 26 1
30136 26 3
30161 26 1
30179 26 1
30243 26 1
30248 26 2
30327 26 1
30346 26 1
30379 26 3
30406 26 2
30429 26 3
30529 26 3
30537 26 1
30541 26 1
30562 26 2
30570 26 18
30607 26 1
30656 26 38
30776 26 1
30792 26 1
30798 26 2
30838 26 1
30852 26 1
30858 26 1
30866 26 1
30872 26 2
30912 26 16
30927 26 1
30929 26 1
30932 26 1
30934 26 7
30950 26 1
30971 26 49
30972 26 4
30984 26 1
31119 26 1
31183 26 2
31189 26 14
31195 26 1
31258 26 16
31278 26 1
31294 26 1
31399 26 35
31415 26 1
31421 26 14
31561 26 1
31591 26 1
31617 26 1
31645 26 2
31662 26 1
31663 26 1
31701 26 1
31709 26 1
31797 26 1
31811 26 1
31929 26 1
31950 26 5
31961 26 1
31971 26 3
32023 26 31
32029 26 1
32033 26 1
32045 26 1
32068 26 1
32122 26 1
32213 26 1
32399 26 1
32437 26 1
32449 26 1
32483 26 1
32582 26 1
32602 26 1
32644 26 1
32646 26 2
32691 26 1
32695 26 3
32697 26 3
32698 26 1
32699 26 13
32700 26 13
32703 26 16
32706 26 11
32707 26 2
32709 26 4
40 27 1
43 27 2
58 27 1
68 27 1
84 27 1
92 27 1
106 27 3
122 27 1
167 27 2
202 27 3
211 27 2
228 27 1
235 27 1
249 27 1
264 27 1
267 27 2
277 27 1
317 27 1
327 27 1
364 27 1
384 27 1
406 27 1
413 27 3
416 27 2
440 27 1
443 27 1
465 27 2
470 27 3
472 27 3
478 27 2
493 27 44
504 27 1
515 27 1
525 27 2
526 27 1
532 27 1
557 27 9
559 27 9
570 27 1
575 27 1
589 27 1
607 27 1
611 27 1
634 27 1
645 27 3
653 27 1
672 27 1
689 27 1
710 27 1
724 27 1
737 27 1
743 27 3
757 27 1
765 27 1
781 27 1
799 27 1
825 27 1
829 27 1
856 27 1
860 27 13
881 27 1
896 27 3
906 27 1
909 27 32
911 27 1
915 27 1
925 27 2
929 27 1
942 27 1
983 27 1
985 27 1
1030 27 1
1110 27 5
1163 27 6
1202 27 1
1260 27 1
1265 27 9
1288 27 1
1297 27 1
1307 27 1
1314 27 1
1329 27 1
1330 27 1
1363 27 7
1509 27 1
1562 27 1
1563 27 1
1565 27 2
1581 27 3
1648 27 1
1668 27 1
1718 27 1
1720 27 1
1723 27 2
1724 27 1
1846 27 7
1862 27 1
1866 27 1
1888 27 1
1901 27 4
1903 27 5
1963 27 11
1965 27 15
1973 27 1
1990 27 44
1992 27 2
1996 27 1
2031 27 1
2035 27 1
2052 27 1
2062 27 2
2078 27 1
2162 27 2
2171 27 3
2189 27 1
2198 27 5
2200 27 1
2215 27 2
2218 27 1
2224 27 1
2225 27 13
2232 27 2
2238 27 4
2305 27 2
2358 27 1
2374 27 1
2420 27 1
2538 27 1
2544 27 2
2577 27 2
2618 27 1
2621 27 1
2635 27 1
2642 27 1
2655 27 2
2659 27 1
2685 27 1
2713 27 1
2718 27 3
2737 27 1
2758 27 4
2775 27 1
2801 27 1
2842 27 1
2877 27 1
2885 27 1
2894 27 1
2906 27 1
2941 27 1
2943 27 2
2960 27 1
3048 27 1
3256 27 14
3295 27 3
3303 27 1
3305 27 1
3309 27 2
3336 27 2
3342 27 1
3383 27 1
3403 27 1
3408 27 1
3478 27 1
3507 27 2
3559 27 1
3560 27 1
3605 27 1
3617 27 1
3634 27 4
3658 27 4
3668 27 4
3678 27 1
3728 27 1
3747 27 1
3759 27 1
3762 27 17
3794 27 1
3800 27 2
3802 27 1
3828 27 1
3902 27 1
3938 27 1
3939 27 8
3941 27 1
3949 27 1
3957 27 2
3959 27 2
3980 27 2
3998 27 1
4026 27 1
4028 27 35
4041 27 4
4042 27 1
4050 27 1
4060 27 1
4066 27 1
4096 27 1
4106 27 1
4110 27 1
4116 27 1
4131 27 2
4155 27 1
4172 27 7
4176 27 1
4229 27 1
4301 27 1
4328 27 1
4335 27 1
4350 27 1
4433 27 1
4434 27 1
4435 27 1
4493 27 1
4496 27 1
4556 27 1
4577 27 2
4582 27 2
4640 27 1
4651 27 1
4663 27 1
4664 27 1
4669 27 1
4820 27 2
4843 27 2
4850 27 1
4857 27 1
4865 27 2
4881 27 1
4892 27 1
4931 27 1
4937 27 1
4959 27 7
4979 27 15
5069 27 14
5090 27 10
5094 27 2
5134 27 1
5135 27 1
5188 27 1
5229 27 1
5238 27 17
5288 27 1
5304 27 1
5359 27 1
5391 27 1
5393 27 1
5492 27 1
5500 27 1
5518 27 2
5522 27 40
5595 27 22
5617 27 1
5638 27 1
5671 27 1
5696 27 1
5699 27 13
5705 27 21
5719 27 1
5809 27 1
5831 27 3
5835 27 1
5839 27 1
5841 27 1
5850 27 1
5855 27 1
5862 27 1
5872 27 4
5873 27 5
5882 27 1
5902 27 2
5918 27 1
5923 27 1
5924 27 1
5931 27 1
5944 27 1
5945 27 1
5948 27 20
5955 27 1
5957 27 1
5958 27 1
5972 27 1
5986 27 1
5994 27 1
6016 27 1
6034 27 1
6093 27 3
6213 27 1
6216 27 6
6220 27 2
6233 27 1
6275 27 1
6344 27 1
6363 27 1
6366 27 1
6369 27 1
6373 27 3
6439 27 1
6442 27 1
6452 27 1
6490 27 1
6547 27 1
6599 27 1
6616 27 1
6635 27 1
6695 27 1
6739 27 1
6817 27 1
6842 27 1
6859 27 1
6889 27 1
6900 27 1
6969 27 1
6986 27 3
7076 27 1
7090 27 1
7103 27 2
7135 27 15
7193 27 1
7201 27 1
7214 27 1
7245 27 1
7246 27 2
7259 27 1
7269 27 1
7358 27 1
7438 27 1
7461 27 19
7468 27 1
7516 27 1
7552 27 1
7587 27 1
7589 27 3
7697 27 1
7724 27 1
7736 27 1
7747 27 4
7779 27 20
7788 27 1
7789 27 2
7794 27 1
7811 27 1
7830 27 1
7906 27 3
7942 27 1
7950 27 16
7957 27 1
7963 27 1
7977 27 1
8007 27 1
8129 27 1
8191 27 1
8219 27 14
8309 27 1
8356 27 1
8494 27 2
8543 27 2
8590 27 1
8677 27 1
8732 27 2
8764 27 3
8803 27 1
8810 27 1
8813 27 16
8857 27 1
8968 27 1
9037 27 1
9051 27 3
9077 27 1
9122 27 1
9145 27 7
9171 27 2
9233 27 3
9298 27 2
9328 27 1
9329 27 1
9349 27 1
9380 27 1
9383 27 1
9465 27 10
9486 27 1
9488 27 1
9498 27 1
9500 27 1
9502 27 1
9517 27 1
9519 27 1
9522 27 1
9528 27 1
9531 27 1
9532 27 1
9535 27 1
9543 27 2
9591 27 1
9597 27 1
9599 27 1
9607 27 1
9622 27 2
9633 27 1
9637 27 1
9642 27 1
9678 27 1
9723 27 3
9798 27 1
9799 27 20
9800 27 30
9828 27 2
9830 27 1
9849 27 1
9854 27 1
9919 27 1
9972 27 4
9987 27 8
9993 27 1
10040 27 1
10041 27 2
10060 27 1
10061 27 2
10066 27 1
10090 27 2
10112 27 2
10118 27 1
10125 27 1
10138 27 1
10152 27 21
10193 27 1
10218 27 1
10235 27 1
10243 27 1
10250 27 1
10265 27 1
10280 27 1
10315 27 1
10332 27 1
10349 27 2
10389 27 2
10421 27 1
10422 27 1
10441 27 1
10443 27 1
10444 27 1
10457 27 1
10532 27 2
10535 27 12
10546 27 1
10552 27 6
10561 27 1
10566 27 4
10593 27 12
10595 27 7
10608 27 2
10609 27 13
10611 27 10
10618 27 5
10628 27 1
10630 27 1
10631 27 4
10642 27 1
10651 27 1
10668 27 1
10672 27 4
10673 27 1
10678 27 13
10679 27 2
10680 27 5
10681 27 2
10690 27 1
10691 27 1
10692 27 3
10693 27 1
10700 27 8
10701 27 7
10706 27 1
10710 27 59
10715 27 1
10727 27 1
10740 27 13
10756 27 28
10780 27 2
10788 27 1
10828 27 1
10860 27 1
10866 27 1
10874 27 1
10904 27 1
10917 27 2
10925 27 1
11083 27 36
11109 27 1
11153 27 1
11169 27 1
11176 27 2
11210 27 1
11224 27 2
11228 27 1
11253 27 1
11262 27 1
11290 27 1
11304 27 1
11341 27 1
11347 27 4
11396 27 1
11448 27 34
11468 27 1
11512 27 1
11544 27 2
11551 27 2
11552 27 1
11591 27 1
11681 27 1
11682 27 1
11727 27 3
11728 27 1
11734 27 3
11792 27 1
11812 27 1
11820 27 1
11822 27 1
11836 27 1
11850 27 1
11854 27 1
11856 27 1
11888 27 43
11903 27 3
11904 27 1
11944 27 1
11979 27 1
12017 27 5
12049 27 1
12050 27 1
12057 27 1
12134 27 1
12207 27 1
12211 27 2
12213 27 1
12232 27 1
12236 27 1
12237 27 2
12238 27 1
12265 27 2
12312 27 3
12339 27 1
12428 27 1
12446 27 1
12481 27 1
12489 27 2
12508 27 1
12571 27 3
12582 27 6
12583 27 1
12584 27 2
12589 27 1
12594 27 1
12611 27 1
12619 27 2
12635 27 1
12649 27 1
12655 27 1
12672 27 2
12681 27 1
12683 27 1
12716 27 2
12724 27 1
12727 27 1
12745 27 1
12768 27 2
12838 27 2
12890 27 4
12907 27 1
12929 27 1
12962 27 1
12964 27 1
13000 27 2
13001 27 1
13009 27 1
13051 27 3
13059 27 1
13094 27 1
13126 27 1
13128 27 1
13129 27 1
13131 27 1
13154 27 1
13186 27 1
13212 27 1
13237 27 11
13241 27 1
13247 27 1
13249 27 3
13296 27 1
13302 27 1
13303 27 148
13325 27 1
13341 27 1
13371 27 2
13380 27 1
13383 27 12
13387 27 1
13457 27 1
13493 27 1
13506 27 1
13508 27 6
13509 27 1
13511 27 1
13532 27 2
13535 27 1
13553 27 1
13557 27 2
13587 27 2
13621 27 1
13676 27 2
13694 27 2
13709 27 1
13712 27 1
13732 27 36
13784 27 2
13828 27 9
13831 27 1
13884 27 1
13903 27 2
13963 27 5
13968 27 1
13969 27 1
13975 27 2
14006 27 1
14023 27 1
14034 27 1
14044 27 1
14054 27 1
14066 27 1
14098 27 1
14145 27 3
14171 27 1
14224 27 1
14225 27 1
14230 27 1
14248 27 74
14259 27 2
14271 27 1
14470 27 2
14471 27 2
14502 27 1
14587 27 1
14609 27 1
14620 27 2
14630 27 1
14647 27 1
14678 27 1
14690 27 1
14703 27 2
14741 27 1
14757 27 1
14768 27 1
14769 27 1
14772 27 1
14827 27 1
14829 27 7
14865 27 1
14946 27 2
14949 27 1
14967 27 1
14971 27 9
15029 27 1
15067 27 1
15095 27 2
15167 27 8
15177 27 2
15180 27 15
15198 27 1
15212 27 15
15218 27 2
15236 27 1
15271 27 2
15280 27 3
15302 27 4
15347 27 1
15374 27 1
15394 27 1
15412 27 1
15420 27 1
15437 27 1
15442 27 1
15476 27 34
15490 27 1
15517 27 10
15542 27 45
15572 27 1
15616 27 28
15618 27 1
15633 27 1
15663 27 1
15697 27 1
15726 27 1
15746 27 56
15753 27 2
15810 27 1
15812 27 1
15821 27 1
15826 27 1
15831 27 1
15853 27 15
15858 27 1
15861 27 1
15874 27 2
15879 27 1
15884 27 1
15894 27 1
15911 27 1
15914 27 1
15927 27 1
16002 27 1
16089 27 3
16099 27 2
16102 27 1
16111 27 1
16116 27 1
16141 27 1
16169 27 1
16212 27 1
16214 27 1
16218 27 2
16286 27 2
16301 27 1
16309 27 1
16423 27 1
16436 27 2
16459 27 1
16468 27 1
16515 27 1
16530 27 1
16539 27 11
16545 27 1
16548 27 1
16568 27 39
16576 27 1
16597 27 2
16635 27 1
16664 27 1
16666 27 1
16684 27 2
16714 27 27
16717 27 1
16722 27 2
16745 27 6
16799 27 1
16809 27 1
16815 27 1
16821 27 1
16852 27 1
16857 27 1
16902 27 2
16934 27 2
16960 27 1
17006 27 19
17040 27 8
17056 27 1
17061 27 1
17107 27 1
17119 27 1
17125 27 1
17133 27 1
17157 27 1
17159 27 2
17166 27 1
17327 27 1
17394 27 1
17424 27 4
17465 27 3
17471 27 1
17485 27 1
17530 27 1
17551 27 10
17638 27 1
17646 27 1
17744 27 2
17749 27 1
17752 27 1
17756 27 1
17809 27 1
17846 27 1
17849 27 1
17852 27 1
17858 27 1
17888 27 1
17890 27 1
17920 27 1
17931 27 1
17985 27 2
17990 27 1
18032 27 1
18068 27 1
18086 27 1
18140 27 1
18145 27 6
18149 27 1
18157 27 1
18161 27 2
18170 27 1
18186 27 23
18225 27 1
18237 27 1
18238 27 1
18248 27 4
18252 27 2
18263 27 1
18270 27 3
18370 27 1
18402 27 1
18406 27 1
18412 27 25
18419 27 2
18424 27 1
18442 27 1
18445 27 1
18447 27 1
18502 27 14
18527 27 2
18533 27 1
18567 27 1
18631 27 1
18664 27 2
18677 27 1
18773 27 1
18776 27 1
18779 27 1
18868 27 2
18870 27 1
18878 27 1
18942 27 2
18981 27 1
18999 27 75
19010 27 1
19014 27 2
19021 27 1
19028 27 2
19031 27 3
19039 27 1
19046 27 1
19060 27 1
19073 27 2
19084 27 2
19088 27 2
19099 27 2
19113 27 3
19135 27 1
19140 27 9
19153 27 6
19155 27 64
19162 27 1
19167 27 1
19176 27 10
19180 27 1
19181 27 1
19182 27 3
19185 27 3
19186 27 1
19200 27 1
19208 27 1
19228 27 1
19242 27 1
19245 27 2
19248 27 1
19251 27 1
19253 27 1
19254 27 1
19259 27 1
19262 27 2
19264 27 1
19276 27 1
19349 27 1
19352 27 1
19374 27 1
19395 27 3
19421 27 48
19505 27 1
19522 27 3
19539 27 1
19563 27 1
19618 27 1
19619 27 1
19620 27 1
19643 27 1
19670 27 1
19711 27 1
19712 27 1
19713 27 1
19777 27 1
19778 27 1
19780 27 2
19793 27 1
19801 27 1
19802 27 1
19806 27 2
19828 27 13
19886 27 2
19923 27 2
19969 27 1
19970 27 1
20009 27 1
20018 27 1
20071 27 2
20100 27 1
20147 27 1
20156 27 13
20161 27 1
20165 27 1
20175 27 1
20180 27 3
20187 27 1
20202 27 1
20213 27 1
20237 27 1
20248 27 1
20253 27 1
20346 27 1
20354 27 7
20398 27 4
20411 27 1
20428 27 1
20432 27 1
20496 27 1
20510 27 1
20576 27 2
20623 27 1
20638 27 1
20639 27 1
20655 27 1
20690 27 1
20692 27 4
20762 27 10
20770 27 1
20778 27 8
20809 27 9
20815 27 1
20816 27 1
20850 27 2
20852 27 3
20869 27 7
20874 27 1
20881 27 10
20904 27 2
20906 27 14
20974 27 1
20985 27 1
21020 27 1
21028 27 1
21054 27 7
21063 27 1
21085 27 1
21107 27 1
21115 27 2
21197 27 1
21215 27 4
21256 27 1
21276 27 1
21304 27 2
21343 27 1
21360 27 1
21377 27 1
21403 27 1
21408 27 1
21412 27 8
21413 27 1
21441 27 1
21444 27 1
21447 27 20
21514 27 1
21535 27 1
21537 27 16
21540 27 1
21548 27 1
21553 27 1
21575 27 1
21583 27 1
21600 27 1
21601 27 1
21615 27 3
21627 27 1
21643 27 1
21650 27 4
21707 27 1
21710 27 2
21786 27 1
21788 27 1
21798 27 1
21848 27 1
21863 27 19
21873 27 1
21887 27 1
21899 27 1
21954 27 1
21986 27 1
22007 27 1
22010 27 10
22021 27 1
22024 27 1
22041 27 4
22043 27 1
22049 27 1
22055 27 1
22152 27 1
22162 27 1
22429 27 3
22431 27 1
22472 27 3
22479 27 1
22498 27 1
22504 27 1
22513 27 1
22521 27 1
22553 27 3
22563 27 2
22564 27 1
22566 27 2
22567 27 1
22589 27 1
22644 27 1
22649 27 1
22658 27 3
22740 27 10
22744 27 3
22826 27 1
22919 27 1
22939 27 1
22945 27 2
22958 27 1
22964 27 1
22981 27 2
22987 27 4
23013 27 1
23022 27 1
23052 27 1
23057 27 7
23081 27 42
23151 27 1
23195 27 1
23207 27 2
23244 27 1
23257 27 2
23264 27 3
23304 27 1
23327 27 1
23336 27 1
23348 27 1
23378 27 1
23385 27 4
23408 27 1
23441 27 1
23442 27 1
23467 27 3
23469 27 1
23583 27 1
23600 27 1
23607 27 1
23610 27 1
23644 27 1
23714 27 1
23735 27 1
23761 27 1
23770 27 1
23776 27 1
23779 27 6
23795 27 54
23838 27 1
23839 27 3
23847 27 1
23882 27 1
23887 27 1
23909 27 1
23910 27 1
23911 27 2
24007 27 1
24008 27 3
24024 27 1
24040 27 1
24050 27 10
24088 27 43
24115 27 1
24168 27 3
24173 27 1
24204 27 1
24209 27 1
24245 27 1
24253 27 1
24287 27 1
24299 27 1
24340 27 1
24342 27 2
24406 27 13
24422 27 1
24543 27 3
24561 27 1
24580 27 1
24590 27 1
24598 27 2
24634 27 1
24671 27 1
24673 27 1
24674 27 76
24696 27 1
24752 27 1
24758 27 1
24788 27 1
24800 27 1
24805 27 1
24808 27 1
24823 27 1
24845 27 2
24851 27 1
24887 27 1
24893 27 1
24927 27 1
24978 27 18
25041 27 2
25078 27 1
25088 27 1
25106 27 1
25108 27 18
25123 27 2
25137 27 1
25144 27 3
25151 27 1
25162 27 1
25169 27 1
25178 27 1
25191 27 4
25194 27 2
25199 27 4
25206 27 1
25208 27 1
25214 27 1
25216 27 2
25236 27 1
25259 27 11
25268 27 1
25284 27 1
25394 27 1
25426 27 1
25466 27 2
25480 27 2
25486 27 2
25494 27 1
25496 27 12
25582 27 1
25589 27 1
25596 27 1
25636 27 1
25637 27 2
25642 27 1
25679 27 1
25693 27 1
25697 27 1
25772 27 1
25793 27 2
25795 27 1
25796 27 1
25841 27 1
25870 27 2
25893 27 14
25914 27 7
25975 27 12
25988 27 3
25998 27 1
26014 27 69
26017 27 1
26027 27 1
26032 27 1
26070 27 1
26080 27 1
26105 27 2
26109 27 2
26156 27 1
26169 27 3
26170 27 2
26177 27 1
26185 27 1
26186 27 13
26188 27 1
26207 27 1
26209 27 1
26211 27 2
26250 27 4
26286 27 5
26287 27 3
26302 27 1
26308 27 1
26319 27 2
26339 27 20
26455 27 6
26468 27 1
26479 27 1
26498 27 2
26560 27 1
26586 27 2
26627 27 2
26655 27 12
26692 27 1
26721 27 1
26729 27 1
26749 27 1
26799 27 1
26855 27 1
26871 27 3
26882 27 1
26897 27 1
26901 27 5
26913 27 53
26947 27 1
26958 27 1
26959 27 1
26968 27 1
27031 27 21
27048 27 1
27056 27 1
27090 27 19
27108 27 1
27133 27 1
27139 27 1
27148 27 1
27180 27 1
27218 27 1
27223 27 1
27280 27 1
27281 27 18
27403 27 1
27414 27 2
27487 27 1
27494 27 1
27499 27 1
27501 27 1
27513 27 2
27519 27 4
27557 27 1
27617 27 7
27633 27 1
27634 27 1
27639 27 1
27641 27 1
27653 27 2
27659 27 3
27662 27 2
27682 27 9
27686 27 1
27696 27 1
27702 27 2
27733 27 4
27734 27 1
27741 27 1
27755 27 1
27761 27 1
27793 27 2
27817 27 1
27827 27 10
27848 27 1
27869 27 2
27879 27 1
27891 27 1
27910 27 1
27935 27 1
27950 27 1
27958 27 15
27960 27 1
27977 27 1
28012 27 4
28019 27 1
28026 27 2
28050 27 1
28079 27 1
28112 27 1
28139 27 1
28209 27 1
28229 27 1
28246 27 1
28258 27 1
28271 27 1
28273 27 4
28290 27 1
28294 27 1
28306 27 1
28309 27 9
28382 27 1
28553 27 1
28593 27 4
28609 27 1
28613 27 1
28621 27 1
28632 27 1
28641 27 3
28661 27 1
28742 27 1
28818 27 54
28833 27 1
28882 27 2
28894 27 2
28926 27 1
28929 27 1
28934 27 1
28950 27 1
28967 27 1
28982 27 1
28990 27 2
28998 27 1
29027 27 1
29029 27 1
29051 27 2
29067 27 1
29073 27 2
29119 27 2
29161 27 1
29176 27 6
29177 27 1
29186 27 1
29210 27 1
29268 27 1
29269 27 2
29271 27 5
29294 27 1
29299 27 2
29303 27 6
29349 27 2
29353 27 1
29360 27 2
29381 27 1
29383 27 2
29404 27 1
29408 27 1
29424 27 1
29429 27 1
29440 27 1
29444 27 1
29445 27 14
29450 27 4
29451 27 1
29452 27 1
29463 27 27
29477 27 2
29497 27 1
29506 27 25
29533 27 1
29539 27 1
29559 27 1
29568 27 4
29601 27 3
29620 27 19
29638 27 1
29652 27 1
29654 27 1
29668 27 1
29702 27 1
29706 27 1
29733 27 1
29734 27 20
29744 27 6
29782 27 1
29784 27 1
29789 27 1
29795 27 2
29796 27 1
29811 27 2
29821 27 3
29823 27 1
29824 27 1
29825 27 1
29903 27 5
29910 27 5
29915 27 25
29922 27 1
29932 27 1
29937 27 2
29949 27 1
29976 27 2
29978 27 1
29979 27 2
29982 27 1
29984 27 2
30009 27 1
30029 27 2
30031 27 1
30037 27 5
30061 27 1
30071 27 1
30074 27 1
30075 27 2
30078 27 1
30082 27 1
30093 27 3
30105 27 35
30121 27 1
30123 27 1
30125 27 1
30126 27 1
30131 27 4
30136 27 14
30138 27 1
30143 27 1
30147 27 1
30160 27 1
30170 27 5
30248 27 1
30276 27 1
30283 27 1
30343 27 1
30368 27 1
30379 27 4
30381 27 1
30406 27 4
30430 27 17
30434 27 1
30442 27 2
30443 27 1
30444 27 2
30448 27 1
30529 27 4
30562 27 4
30567 27 4
30570 27 21
30573 27 1
30586 27 1
30597 27 1
30605 27 1
30629 27 1
30630 27 1
30641 27 1
30656 27 100
30659 27 1
30664 27 1
30699 27 1
30700 27 2
30712 27 1
30776 27 1
30789 27 2
30791 27 1
30792 27 2
30798 27 2
30838 27 1
30849 27 5
30858 27 1
30866 27 1
30872 27 4
30874 27 1
30895 27 2
30905 27 1
30912 27 47
30927 27 3
30932 27 2
30934 27 163
30958 27 1
30971 27 58
30972 27 15
30974 27 3
30982 27 2
31002 27 3
31014 27 1
31025 27 2
31031 27 1
31036 27 1
31065 27 1
31076 27 2
31115 27 1
31177 27 1
31178 27 2
31182 27 1
31183 27 1
31189 27 72
31191 27 1
31195 27 3
31196 27 2
31197 27 1
31200 27 1
31206 27 1
31258 27 68
31272 27 1
31276 27 1
31280 27 1
31391 27 1
31399 27 16
31414 27 1
31417 27 2
31421 27 1
31561 27 1
31638 27 2
31645 27 1
31662 27 1
31701 27 3
31709 27 1
31729 27 1
31786 27 1
31810 27 1
31811 27 1
31824 27 1
31831 27 1
31856 27 2
31864 27 1
31886 27 1
31909 27 1
31924 27 1
31929 27 1
31950 27 4
31961 27 1
31964 27 34
31971 27 2
32017 27 1
32023 27 28
32029 27 1
32036 27 1
32045 27 2
32046 27 1
32048 27 3
32063 27 1
32083 27 1
32091 27 1
32096 27 1
32101 27 2
32106 27 1
32129 27 1
32156 27 1
32187 27 1
32216 27 2
32350 27 1
32399 27 1
32432 27 1
32438 27 1
32443 27 1
32449 27 1
32477 27 1
32544 27 1
32582 27 1
32589 27 1
32594 27 1
32595 27 1
32596 27 1
32644 27 1
32646 27 1
32695 27 2
32697 27 17
32698 27 10
32699 27 42
32700 27 19
32702 27 3
32703 27 18
32705 27 1
32706 27 9
32707 27 8
32709 27 11
32727 27 1
32733 27 1
80 28 1
114 28 1
167 28 7
190 28 2
202 28 1
211 28 1
230 28 1
249 28 1
275 28 1
440 28 1
493 28 36
496 28 1
497 28 2
499 28 1
525 28 1
532 28 3
539 28 1
550 28 1
557 28 2
559 28 3
625 28 1
645 28 2
672 28 1
675 28 1
685 28 1
687 28 2
703 28 1
743 28 1
755 28 1
794 28 1
800 28 2
801 28 13
840 28 1
856 28 1
858 28 1
860 28 3
865 28 1
881 28 1
904 28 1
909 28 14
927 28 1
944 28 20
1024 28 2
1030 28 1
1052 28 1
1077 28 1
1087 28 1
1110 28 1
1163 28 1
1232 28 1
1265 28 1
1330 28 1
1338 28 1
1363 28 10
1455 28 1
1490 28 1
1509 28 1
1547 28 1
1555 28 1
1565 28 1
1569 28 1
1601 28 1
1607 28 1
1612 28 4
1613 28 1
1636 28 2
1723 28 5
1821 28 1
1829 28 1
1832 28 2
1842 28 1
1846 28 2
1956 28 1
1970 28 1
1981 28 1
1987 28 2
1990 28 37
2040 28 1
2062 28 1
2076 28 1
2189 28 1
2193 28 1
2198 28 2
2200 28 1
2208 28 1
2210 28 1
2218 28 1
2224 28 1
2238 28 1
2277 28 1
2334 28 1
2339 28 1
2358 28 1
2642 28 1
2655 28 2
2686 28 1
2719 28 1
2742 28 1
2760 28 2
2842 28 1
2844 28 1
2895 28 1
2902 28 1
2906 28 1
2909 28 2
2941 28 1
2942 28 2
3040 28 2
3042 28 1
3134 28 1
3136 28 1
3141 28 1
3206 28 1
3250 28 1
3256 28 9
3330 28 1
3351 28 1
3412 28 1
3443 28 1
3610 28 1
3617 28 1
3634 28 8
3668 28 3
3679 28 1
3695 28 1
3762 28 28
3891 28 1
3893 28 1
3897 28 1
3949 28 1
3977 28 1
3980 28 1
3997 28 1
4028 28 15
4041 28 2
4106 28 1
4172 28 13
4254 28 1
4258 28 2
4335 28 1
4344 28 8
4386 28 1
4419 28 1
4456 28 1
4496 28 1
4520 28 1
4582 28 1
4690 28 1
4691 28 1
4757 28 1
4758 28 1
4820 28 1
4857 28 1
4893 28 1
4897 28 1
4959 28 2
4979 28 7
5069 28 7
5090 28 1
5175 28 1
5218 28 1
5238 28 4
5288 28 1
5315 28 1
5387 28 1
5389 28 1
5403 28 1
5423 28 1
5432 28 1
5475 28 1
5492 28 3
5512 28 1
5518 28 1
5522 28 37
5547 28 1
5553 28 1
5563 28 1
5595 28 12
5617 28 1
5634 28 1
5635 28 1
5679 28 1
5699 28 17
5705 28 9
5714 28 1
5770 28 1
5774 28 2
5809 28 1
5831 28 1
5856 28 1
5859 28 1
5862 28 2
5873 28 2
5875 28 1
5882 28 1
5908 28 1
5923 28 2
5931 28 1
5944 28 2
5948 28 12
5972 28 1
5986 28 1
6034 28 1
6101 28 1
6202 28 1
6216 28 4
6233 28 1
6259 28 1
6269 28 1
6296 28 1
6354 28 1
6363 28 1
6397 28 1
6405 28 10
6407 28 2
6439 28 2
6491 28 1
6519 28 1
6559 28 1
6660 28 2
6717 28 1
6731 28 1
6817 28 3
6819 28 1
6829 28 1
6877 28 1
6936 28 1
6986 28 1
6987 28 1
7135 28 21
7144 28 1
7199 28 1
7214 28 1
7340 28 1
7345 28 2
7356 28 2
7358 28 1
7383 28 2
7451 28 1
7461 28 33
7470 28 1
7532 28 1
7673 28 1
7675 28 1
7683 28 1
7720 28 1
7724 28 1
7747 28 3
7752 28 1
7777 28 1
7789 28 2
7830 28 1
7892 28 1
7908 28 1
7948 28 2
7950 28 19
7951 28 1
8017 28 1
8129 28 1
8130 28 1
8191 28 1
8219 28 26
8319 28 1
8356 28 1
8448 28 2
8608 28 1
8632 28 2
8757 28 1
8764 28 4
8812 28 1
8813 28 9
8992 28 1
9025 28 1
9051 28 4
9065 28 1
9122 28 1
9145 28 23
9171 28 4
9176 28 1
9233 28 1
9254 28 1
9298 28 1
9328 28 1
9358 28 1
9465 28 3
9466 28 1
9486 28 3
9505 28 1
9516 28 1
9517 28 1
9570 28 1
9678 28 2
9704 28 1
9714 28 1
9723 28 2
9785 28 1
9799 28 2
9800 28 24
9808 28 1
9814 28 1
9830 28 1
9858 28 1
9887 28 1
9904 28 1
9919 28 1
9972 28 7
9987 28 4
9994 28 1
10004 28 1
10040 28 1
10076 28 1
10090 28 1
10121 28 1
10133 28 1
10152 28 12
10189 28 1
10191 28 1
10221 28 1
10253 28 1
10315 28 2
10357 28 1
10377 28 1
10441 28 1
10449 28 1
10535 28 7
10552 28 12
10556 28 1
10593 28 14
10595 28 3
10605 28 1
10608 28 4
10642 28 4
10672 28 2
10678 28 1
10690 28 1
10691 28 1
10700 28 1
10710 28 24
10715 28 1
10738 28 1
10740 28 9
10745 28 1
10756 28 57
10804 28 1
10868 28 1
10869 28 1
10902 28 1
10917 28 2
11026 28 1
11083 28 40
11098 28 1
11123 28 1
11176 28 2
11268 28 2
11278 28 1
11304 28 1
11347 28 1
11376 28 1
11407 28 1
11448 28 42
11459 28 1
11512 28 2
11684 28 1
11685 28 1
11734 28 1
11791 28 1
11792 28 1
11820 28 1
11850 28 1
11888 28 11
11908 28 2
11924 28 1
11950 28 1
11995 28 1
12017 28 15
12049 28 4
12126 28 1
12151 28 1
12165 28 1
12205 28 3
12211 28 1
12219 28 1
12224 28 1
12227 28 1
12231 28 3
12238 28 1
12362 28 1
12378 28 1
12446 28 1
12519 28 1
12582 28 2
12589 28 1
12655 28 1
12681 28 1
12768 28 1
12771 28 1
12890 28 1
12948 28 1
13001 28 1
13111 28 1
13126 28 3
13129 28 1
13131 28 2
13179 28 1
13204 28 1
13229 28 2
13237 28 4
13241 28 1
13249 28 2
13303 28 30
13334 28 1
13342 28 1
13463 28 1
13497 28 2
13511 28 1
13544 28 1
13676 28 1
13694 28 1
13732 28 33
13768 28 1
13769 28 1
13772 28 1
13777 28 1
13828 28 9
13834 28 1
13848 28 1
13903 28 7
13953 28 1
13963 28 1
13969 28 4
13971 28 1
13972 28 1
13987 28 1
14005 28 1
14026 28 1
14034 28 1
14089 28 1
14095 28 1
14145 28 1
14219 28 1
14224 28 1
14225 28 1
14235 28 1
14248 28 47
14251 28 1
14270 28 1
14285 28 1
14374 28 1
14421 28 1
14423 28 1
14459 28 1
14525 28 1
14542 28 1
14586 28 1
14620 28 2
14686 28 1
14769 28 1
14792 28 1
14814 28 1
14829 28 6
14833 28 1
14859 28 1
14865 28 1
14949 28 1
14971 28 10
14981 28 1
14982 28 1
15042 28 1
15044 28 1
15047 28 1
15159 28 1
15169 28 1
15170 28 1
15173 28 1
15177 28 1
15180 28 15
15198 28 1
15212 28 3
15271 28 3
15282 28 1
15302 28 5
15308 28 1
15377 28 1
15412 28 1
15542 28 4
15583 28 1
15598 28 1
15616 28 34
15618 28 1
15633 28 1
15726 28 13
15746 28 38
15811 28 1
15925 28 1
16089 28 1
16141 28 2
16286 28 2
16350 28 1
16360 28 1
16411 28 1
16433 28 1
16436 28 1
16476 28 1
16539 28 8
16545 28 1
16568 28 11
16575 28 1
16597 28 2
16609 28 1
16675 28 1
16695 28 1
16714 28 8
16715 28 1
16716 28 2
16729 28 1
16807 28 1
16829 28 1
16854 28 1
16902 28 2
16934 28 1
16948 28 1
16960 28 1
16995 28 1
17006 28 1
17035 28 1
17040 28 3
17118 28 1
17119 28 2
17180 28 1
17442 28 1
17520 28 1
17521 28 1
17551 28 5
17580 28 1
17598 28 1
17628 28 1
17648 28 1
17719 28 1
17736 28 1
17775 28 1
17803 28 2
17835 28 1
17862 28 1
17990 28 1
17994 28 1
18041 28 3
18081 28 1
18115 28 1
18157 28 5
18167 28 1
18186 28 14
18225 28 1
18270 28 1
18273 28 1
18359 28 1
18370 28 1
18412 28 17
18419 28 1
18449 28 1
18502 28 16
18504 28 1
18527 28 1
18612 28 1
18631 28 1
18643 28 1
18664 28 1
18859 28 1
18870 28 1
18876 28 1
18962 28 1
18992 28 1
18999 28 4
19025 28 1
19029 28 1
19031 28 1
19045 28 2
19070 28 1
19081 28 1
19084 28 1
19098 28 1
19140 28 8
19153 28 1
19155 28 258
19167 28 1
19176 28 1
19182 28 1
19188 28 1
19248 28 1
19352 28 1
19421 28 35
19460 28 1
19462 28 1
19463 28 1
19512 28 1
19513 28 1
19566 28 1
19618 28 2
19620 28 5
19668 28 1
19802 28 5
19806 28 2
19828 28 16
19846 28 2
19886 28 9
19925 28 1
19956 28 1
19967 28 1
20111 28 1
20156 28 2
20180 28 1
20191 28 1
20231 28 1
20237 28 20
20248 28 1
20251 28 4
20253 28 1
20313 28 1
20320 28 1
20354 28 2
20398 28 6
20404 28 1
20432 28 1
20451 28 1
20466 28 1
20473 28 2
20591 28 1
20623 28 1
20639 28 2
20650 28 1
20692 28 1
20762 28 7
20769 28 2
20770 28 3
20809 28 4
20869 28 7
20881 28 1
20906 28 8
20922 28 1
20936 28 1
20997 28 1
21032 28 1
21043 28 2
21054 28 1
21056 28 1
21115 28 2
21196 28 1
21197 28 2
21215 28 4
21229 28 1
21231 28 1
21276 28 1
21327 28 1
21351 28 1
21398 28 1
21403 28 35
21412 28 2
21415 28 1
21441 28 4
21447 28 24
21450 28 1
21457 28 1
21462 28 1
21535 28 1
21537 28 10
21539 28 1
21544 28 1
21548 28 1
21549 28 1
21556 28 1
21560 28 1
21608 28 1
21619 28 1
21631 28 1
21650 28 2
21725 28 1
21762 28 1
21788 28 1
21805 28 1
21848 28 1
21863 28 29
21918 28 1
21919 28 2
21954 28 1
21974 28 1
22010 28 14
22041 28 4
22152 28 1
22246 28 1
22289 28 1
22421 28 1
22472 28 3
22518 28 1
22550 28 1
22553 28 1
22643 28 1
22658 28 3
22740 28 11
22744 28 5
22755 28 1
22765 28 1
22804 28 1
22861 28 1
22862 28 1
22863 28 1
22883 28 2
22976 28 1
22981 28 1
22987 28 10
23013 28 1
23057 28 1
23058 28 1
23081 28 1
23089 28 1
23094 28 1
23129 28 1
23207 28 2
23236 28 1
23260 28 1
23336 28 2
23385 28 1
23389 28 1
23404 28 1
23467 28 2
23613 28 1
23666 28 1
23697 28 2
23779 28 3
23795 28 42
23994 28 1
24000 28 1
24043 28 1
24050 28 12
24088 28 17
24115 28 1
24214 28 1
24241 28 1
24252 28 1
24307 28 1
24340 28 1
24342 28 1
24373 28 3
24403 28 1
24406 28 1
24518 28 1
24544 28 1
24661 28 1
24674 28 25
24675 28 1
24758 28 2
24804 28 1
24823 28 2
24887 28 2
24893 28 2
24978 28 26
25106 28 1
25135 28 1
25138 28 1
25148 28 1
25199 28 2
25211 28 1
25231 28 1
25232 28 1
25260 28 1
25462 28 1
25488 28 2
25583 28 1
25621 28 13
25642 28 1
25646 28 1
25684 28 2
25696 28 1
25793 28 2
25795 28 2
25796 28 1
25858 28 2
25893 28 1
25899 28 1
25914 28 2
25998 28 1
26014 28 47
26184 28 1
26186 28 4
26188 28 2
26215 28 1
26222 28 1
26227 28 1
26245 28 1
26250 28 1
26259 28 1
26263 28 1
26286 28 2
26294 28 1
26319 28 1
26339 28 18
26383 28 1
26451 28 1
26455 28 3
26479 28 1
26523 28 1
26655 28 30
26715 28 2
26818 28 1
26857 28 1
26901 28 5
26913 28 30
26928 28 1
27031 28 9
27055 28 1
27063 28 1
27090 28 9
27132 28 1
27165 28 1
27169 28 1
27220 28 1
27269 28 2
27272 28 3
27295 28 1
27355 28 2
27403 28 1
27495 28 1
27501 28 1
27513 28 1
27519 28 2
27547 28 1
27549 28 1
27557 28 1
27561 28 1
27617 28 19
27639 28 1
27651 28 1
27653 28 1
27659 28 1
27682 28 6
27686 28 11
27724 28 1
27753 28 2
27767 28 2
27827 28 5
27852 28 1
27884 28 2
27895 28 1
27898 28 1
27918 28 1
27958 28 4
27960 28 3
28015 28 1
28049 28 1
28076 28 1
28093 28 2
28228 28 1
28242 28 1
28273 28 1
28274 28 1
28290 28 1
28306 28 1
28309 28 11
28358 28 1
28394 28 1
28426 28 1
28489 28 1
28493 28 1
28522 28 1
28573 28 1
28574 28 1
28593 28 1
28623 28 1
28759 28 1
28894 28 1
28896 28 1
28926 28 1
28941 28 1
28956 28 1
28985 28 1
28994 28 1
29067 28 1
29128 28 1
29266 28 1
29271 28 1
29294 28 1
29303 28 4
29349 28 4
29396 28 2
29408 28 1
29424 28 1
29443 28 1
29445 28 1
29452 28 5
29459 28 1
29461 28 1
29463 28 20
29477 28 2
29506 28 5
29512 28 1
29568 28 4
29600 28 1
29611 28 1
29618 28 1
29620 28 12
29651 28 1
29652 28 2
29693 28 1
29706 28 1
29734 28 10
29738 28 1
29782 28 1
29789 28 1
29811 28 1
29819 28 2
29823 28 2
29915 28 12
29916 28 1
29931 28 8
29953 28 1
29962 28 2
30037 28 1
30067 28 1
30105 28 23
30121 28 1
30136 28 4
30170 28 1
30248 28 5
30276 28 1
30325 28 1
30350 28 1
30379 28 1
30406 28 1
30411 28 1
30451 28 1
30457 28 1
30517 28 2
30529 28 2
30562 28 2
30570 28 23
30586 28 1
30656 28 22
30658 28 1
30798 28 2
30872 28 5
30895 28 1
30912 28 19
30916 28 1
30934 28 39
30950 28 1
30958 28 2
30970 28 2
30971 28 52
30972 28 6
30976 28 2
31107 28 1
31160 28 1
31189 28 25
31206 28 1
31245 28 1
31258 28 19
31294 28 1
31309 28 1
31350 28 1
31399 28 22
31421 28 5
31591 28 2
31610 28 1
31704 28 1
31787 28 2
31811 28 1
31856 28 5
31924 28 1
31927 28 1
31929 28 1
31970 28 1
31971 28 14
32000 28 1
32023 28 22
32045 28 2
32083 28 1
32106 28 1
32246 28 1
32271 28 1
32350 28 1
32435 28 1
32443 28 2
32449 28 1
32452 28 1
32496 28 1
32613 28 1
32682 28 1
32684 28 2
32696 28 1
32697 28 5
32698 28 7
32699 28 9
32700 28 12
32702 28 3
32703 28 9
32706 28 5
32707 28 2
32709 28 9
43 29 12
167 29 3
179 29 3
202 29 1
211 29 1
246 29 1
413 29 2
493 29 22
518 29 1
529 29 1
557 29 1
559 29 1
566 29 1
595 29 10
739 29 1
860 29 2
872 29 1
909 29 9
929 29 1
967 29 1
1015 29 9
1039 29 1
1058 29 1
1163 29 1
1180 29 1
1185 29 2
1202 29 1
1242 29 1
1265 29 8
1266 29 2
1288 29 1
1289 29 1
1307 29 2
1325 29 1
1329 29 2
1330 29 1
1333 29 2
1363 29 8
1366 29 1
1506 29 1
1547 29 2
1578 29 1
1608 29 1
1612 29 1
1628 29 1
1636 29 2
1718 29 1
1723 29 1
1725 29 1
1728 29 1
1750 29 1
1842 29 1
1846 29 2
1850 29 1
1868 29 1
1870 29 1
1903 29 1
1963 29 1
1965 29 3
1974 29 1
1975 29 1
1987 29 1
1990 29 25
1994 29 1
1996 29 1
2008 29 1
2031 29 1
2041 29 1
2059 29 1
2078 29 1
2149 29 3
2150 29 1
2171 29 1
2175 29 1
2183 29 1
2193 29 1
2198 29 2
2216 29 1
2241 29 1
2277 29 1
2301 29 1
2305 29 1
2374 29 1
2435 29 1
2494 29 1
2544 29 1
2577 29 1
2621 29 1
2642 29 1
2644 29 1
2662 29 1
2737 29 2
2760 29 1
2872 29 2
2916 29 1
2940 29 2
2943 29 2
2997 29 1
3022 29 1
3023 29 28
3040 29 1
3041 29 1
3113 29 1
3116 29 4
3254 29 1
3256 29 15
3280 29 1
3313 29 1
3421 29 1
3466 29 1
3498 29 3
3507 29 1
3530 29 1
3534 29 1
3559 29 1
3632 29 1
3634 29 2
3657 29 1
3658 29 1
3668 29 1
3759 29 1
3762 29 15
3769 29 1
3896 29 1
3897 29 2
3901 29 2
3947 29 1
3972 29 1
4028 29 17
4040 29 1
4042 29 2
4050 29 1
4055 29 1
4088 29 20
4134 29 1
4142 29 1
4172 29 7
4233 29 1
4335 29 1
4385 29 1
4403 29 1
4410 29 1
4431 29 1
4486 29 1
4556 29 1
4560 29 1
4566 29 1
4582 29 2
4607 29 1
4609 29 1
4612 29 1
4622 29 1
4623 29 1
4663 29 1
4669 29 1
4843 29 1
4858 29 4
4888 29 1
4949 29 1
4959 29 1
4961 29 1
4979 29 6
5069 29 16
5090 29 2
5105 29 1
5140 29 1
5173 29 1
5188 29 1
5199 29 1
5215 29 2
5218 29 1
5238 29 10
5267 29 1
5315 29 1
5375 29 1
5434 29 1
5481 29 1
5490 29 1
5517 29 1
5522 29 25
5576 29 2
5595 29 25
5629 29 1
5679 29 13
5693 29 1
5698 29 2
5699 29 6
5705 29 17
5722 29 1
5831 29 2
5834 29 1
5835 29 1
5873 29 1
5897 29 1
5922 29 1
5923 29 1
5928 29 1
5948 29 10
5972 29 1
5994 29 1
6093 29 1
6216 29 4
6233 29 1
6244 29 1
6294 29 1
6344 29 1
6451 29 1
6465 29 3
6491 29 1
6548 29 2
6582 29 1
6660 29 1
6661 29 1
6662 29 3
6687 29 1
6717 29 1
6763 29 1
6791 29 1
6842 29 2
6889 29 1
6900 29 1
6945 29 1
6948 29 1
7076 29 2
7135 29 5
7181 29 1
7188 29 1
7223 29 1
7259 29 1
7358 29 1
7389 29 1
7461 29 6
7470 29 2
7587 29 1
7675 29 1
7784 29 1
7789 29 1
7831 29 1
7889 29 1
7892 29 1
7906 29 1
7927 29 1
7942 29 1
7950 29 40
7951 29 13
7957 29 2
8017 29 2
8036 29 1
8129 29 1
8219 29 15
8239 29 1
8329 29 1
8523 29 1
8586 29 1
8647 29 1
8764 29 2
8780 29 1
8803 29 1
8813 29 6
8859 29 2
8919 29 1
8954 29 1
9051 29 3
9067 29 1
9145 29 8
9154 29 1
9171 29 3
9269 29 1
9306 29 1
9359 29 1
9445 29 7
9465 29 5
9483 29 3
9517 29 1
9608 29 1
9738 29 1
9746 29 1
9798 29 1
9799 29 1
9800 29 19
9815 29 10
9858 29 1
9919 29 1
9921 29 1
9972 29 1
9987 29 1
9993 29 1
10040 29 1
10076 29 1
10092 29 1
10117 29 1
10137 29 1
10152 29 11
10164 29 1
10212 29 1
10283 29 3
10322 29 1
10334 29 1
10336 29 3
10384 29 1
10418 29 1
10441 29 3
10535 29 13
10539 29 1
10552 29 3
10558 29 1
10593 29 14
10595 29 3
10605 29 1
10608 29 1
10631 29 2
10642 29 3
10672 29 3
10690 29 3
10692 29 1
10693 29 2
10710 29 25
10715 29 1
10723 29 1
10740 29 12
10753 29 1
10756 29 10
10780 29 1
10785 29 1
10851 29 1
10868 29 2
10871 29 1
10873 29 1
10912 29 1
11081 29 1
11083 29 25
11092 29 1
11153 29 1
11166 29 1
11176 29 3
11210 29 1
11261 29 1
11278 29 3
11290 29 1
11407 29 1
11448 29 19
11457 29 1
11513 29 1
11551 29 2
11586 29 24
11594 29 1
11666 29 1
11667 29 2
11668 29 1
11689 29 1
11788 29 1
11790 29 1
11854 29 1
11888 29 6
11900 29 1
11903 29 1
11918 29 1
11944 29 1
11950 29 1
12017 29 2
12039 29 1
12049 29 2
12050 29 1
12132 29 2
12151 29 2
12187 29 1
12226 29 1
12231 29 1
12240 29 1
12265 29 1
12312 29 3
12446 29 1
12480 29 1
12524 29 2
12619 29 1
12639 29 1
12716 29 1
12754 29 1
13051 29 3
13094 29 1
13126 29 3
13127 29 2
13128 29 1
13154 29 1
13237 29 4
13242 29 1
13303 29 40
13360 29 1
13365 29 1
13371 29 1
13380 29 1
13383 29 5
13447 29 1
13497 29 2
13511 29 2
13535 29 1
13543 29 1
13562 29 1
13629 29 1
13635 29 1
13657 29 1
13712 29 2
13721 29 1
13732 29 17
13779 29 2
13828 29 4
13905 29 1
13969 29 1
13988 29 1
14219 29 1
14246 29 1
14248 29 32
14270 29 1
14576 29 1
14589 29 1
14620 29 2
14750 29 1
14829 29 4
14865 29 1
14926 29 1
14949 29 1
14971 29 11
15095 29 1
15180 29 6
15198 29 1
15212 29 3
15234 29 1
15310 29 1
15377 29 3
15394 29 1
15420 29 1
15475 29 1
15517 29 10
15540 29 1
15542 29 7
15564 29 1
15570 29 1
15595 29 1
15616 29 9
15668 29 1
15746 29 46
15809 29 1
15810 29 1
15821 29 2
15826 29 1
15848 29 1
16085 29 1
16089 29 4
16099 29 1
16301 29 1
16421 29 1
16436 29 1
16481 29 1
16530 29 2
16539 29 8
16540 29 1
16543 29 1
16545 29 1
16568 29 11
16597 29 1
16620 29 1
16622 29 1
16655 29 1
16693 29 1
16714 29 9
16716 29 1
16719 29 1
16756 29 1
16784 29 1
16809 29 1
16821 29 1
16830 29 1
16834 29 1
16902 29 3
16939 29 1
16960 29 1
16993 29 1
16997 29 1
17075 29 1
17125 29 1
17133 29 1
17157 29 2
17182 29 1
17385 29 1
17422 29 1
17471 29 1
17492 29 1
17530 29 1
17551 29 5
17580 29 2
17598 29 1
17605 29 1
17649 29 1
17654 29 1
17656 29 1
17677 29 1
17803 29 1
17809 29 1
17842 29 1
17852 29 1
17872 29 1
17917 29 1
17920 29 1
17946 29 1
17987 29 1
17994 29 1
18025 29 2
18037 29 1
18075 29 1
18145 29 8
18147 29 3
18170 29 4
18186 29 20
18273 29 1
18402 29 1
18412 29 10
18500 29 1
18502 29 9
18527 29 3
18569 29 1
18570 29 1
18664 29 1
18755 29 1
18868 29 1
18870 29 3
18878 29 4
18929 29 1
18965 29 1
18981 29 1
18992 29 1
18999 29 6
19060 29 1
19113 29 1
19140 29 3
19153 29 4
19155 29 101
19165 29 1
19176 29 7
19180 29 1
19181 29 2
19185 29 1
19188 29 1
19215 29 1
19251 29 2
19262 29 1
19352 29 1
19421 29 23
19462 29 1
19463 29 1
19511 29 3
19522 29 1
19620 29 4
19644 29 2
19651 29 1
19801 29 5
19802 29 1
19828 29 21
19832 29 1
19838 29 1
19886 29 1
20071 29 1
20100 29 1
20110 29 1
20124 29 1
20149 29 1
20156 29 3
20175 29 1
20185 29 2
20187 29 1
20216 29 1
20331 29 1
20354 29 1
20398 29 6
20451 29 1
20473 29 1
20543 29 2
20560 29 1
20569 29 1
20631 29 1
20672 29 1
20749 29 2
20762 29 3
20809 29 6
20869 29 15
20881 29 3
20904 29 3
20906 29 6
20907 29 1
20949 29 1
21054 29 2
21081 29 1
21115 29 2
21196 29 1
21215 29 7
21256 29 1
21343 29 1
21360 29 1
21412 29 2
21441 29 1
21447 29 16
21450 29 1
21452 29 1
21489 29 1
21513 29 1
21537 29 13
21544 29 1
21568 29 11
21612 29 1
21615 29 1
21650 29 4
21688 29 1
21710 29 2
21805 29 2
21807 29 1
21863 29 9
21873 29 1
21919 29 1
21954 29 1
21971 29 1
21986 29 2
21987 29 1
22010 29 17
22024 29 1
22039 29 1
22041 29 3
22051 29 1
22055 29 1
22153 29 1
22306 29 1
22307 29 3
22421 29 1
22550 29 4
22553 29 2
22563 29 1
22566 29 3
22568 29 3
22584 29 1
22644 29 1
22649 29 1
22740 29 4
22744 29 1
22805 29 1
22826 29 1
22862 29 1
22876 29 1
22883 29 1
22939 29 1
22987 29 1
23031 29 1
23068 29 1
23081 29 3
23151 29 1
23203 29 1
23207 29 2
23225 29 1
23304 29 1
23336 29 2
23345 29 2
23378 29 2
23385 29 1
23386 29 1
23467 29 1
23666 29 4
23687 29 1
23693 29 1
23776 29 1
23779 29 2
23795 29 70
23819 29 1
23839 29 1
23847 29 1
23934 29 1
23956 29 1
23974 29 1
24008 29 2
24035 29 1
24040 29 1
24050 29 3
24088 29 16
24147 29 1
24172 29 1
24245 29 2
24253 29 1
24258 29 1
24283 29 1
24369 29 1
24373 29 10
24610 29 1
24611 29 1
24673 29 1
24674 29 30
24705 29 1
24732 29 3
24758 29 3
24774 29 1
24819 29 1
24887 29 2
24978 29 13
25036 29 1
25041 29 1
25078 29 2
25106 29 2
25127 29 1
25137 29 1
25192 29 9
25199 29 4
25211 29 2
25214 29 1
25343 29 1
25357 29 1
25393 29 1
25466 29 10
25482 29 3
25582 29 1
25637 29 2
25652 29 1
25667 29 1
25679 29 1
25694 29 1
25764 29 2
25787 29 1
25793 29 2
25896 29 2
25914 29 4
25975 29 3
25976 29 1
25988 29 1
26014 29 35
26057 29 1
26080 29 1
26138 29 1
26169 29 1
26186 29 6
26222 29 1
26249 29 1
26281 29 1
26282 29 1
26339 29 17
26455 29 1
26629 29 1
26651 29 1
26655 29 17
26729 29 1
26738 29 1
26814 29 1
26894 29 2
26897 29 1
26901 29 1
26913 29 46
27031 29 11
27078 29 1
27090 29 4
27098 29 1
27139 29 1
27270 29 1
27272 29 1
27324 29 1
27437 29 1
27439 29 1
27495 29 2
27519 29 5
27543 29 1
27547 29 1
27602 29 1
27617 29 4
27659 29 5
27666 29 1
27682 29 3
27699 29 1
27702 29 1
27767 29 1
27793 29 1
27815 29 1
27827 29 2
27848 29 1
27873 29 1
27891 29 1
27958 29 12
27960 29 1
28012 29 3
28015 29 1
28026 29 1
28076 29 2
28154 29 1
28209 29 1
28273 29 1
28290 29 1
28309 29 2
28424 29 1
28542 29 2
28584 29 2
28609 29 1
28613 29 1
28656 29 1
28702 29 8
28749 29 1
28759 29 1
28896 29 1
28929 29 1
28947 29 1
28987 29 1
28990 29 2
28994 29 1
29073 29 1
29088 29 1
29123 29 1
29160 29 1
29161 29 1
29227 29 1
29247 29 1
29271 29 2
29294 29 2
29303 29 3
29349 29 2
29353 29 1
29365 29 1
29378 29 1
29415 29 1
29424 29 4
29445 29 1
29452 29 2
29459 29 1
29463 29 7
29506 29 6
29533 29 2
29618 29 1
29620 29 7
29652 29 1
29697 29 1
29706 29 1
29733 29 1
29734 29 5
29789 29 4
29795 29 1
29811 29 1
29815 29 1
29915 29 4
29925 29 1
29929 29 1
29932 29 1
30006 29 1
30036 29 1
30037 29 1
30071 29 1
30082 29 3
30093 29 2
30105 29 10
30122 29 1
30126 29 1
30136 29 5
30147 29 1
30190 29 1
30202 29 1
30210 29 2
30248 29 1
30276 29 1
30313 29 1
30343 29 1
30344 29 1
30350 29 1
30355 29 1
30379 29 2
30406 29 1
30444 29 1
30474 29 1
30517 29 2
30529 29 1
30544 29 1
30562 29 2
30570 29 22
30586 29 1
30630 29 1
30656 29 26
30658 29 1
30700 29 1
30765 29 1
30789 29 1
30798 29 1
30872 29 3
30895 29 2
30912 29 10
30932 29 1
30934 29 4
30950 29 1
30970 29 1
30971 29 40
30976 29 1
30984 29 1
30994 29 1
31006 29 1
31143 29 1
31189 29 7
31258 29 16
31399 29 8
31421 29 7
31494 29 2
31611 29 2
31662 29 1
31709 29 1
31787 29 2
31797 29 1
31811 29 1
31823 29 1
31869 29 1
31922 29 1
31929 29 1
31937 29 1
31971 29 1
31982 29 1
32023 29 13
32029 29 2
32040 29 1
32055 29 1
32061 29 1
32067 29 1
32083 29 1
32208 29 1
32209 29 1
32212 29 1
32216 29 1
32349 29 1
32350 29 1
32399 29 1
32477 29 1
32480 29 1
32524 29 1
32543 29 1
32544 29 2
32697 29 5
32698 29 2
32699 29 12
32700 29 9
32702 29 3
32703 29 8
32706 29 6
32707 29 2
32709 29 5
41 30 2
43 30 4
54 30 2
82 30 1
94 30 2
114 30 1
122 30 1
148 30 1
167 30 2
170 30 1
202 30 3
211 30 6
261 30 1
264 30 1
276 30 1
327 30 1
364 30 1
413 30 5
440 30 1
447 30 1
465 30 1
493 30 12
499 30 1
514 30 1
525 30 3
526 30 2
529 30 1
557 30 11
559 30 5
585 30 1
589 30 2
593 30 1
595 30 3
601 30 1
645 30 5
652 30 1
672 30 1
693 30 1
762 30 1
774 30 1
782 30 1
787 30 1
799 30 1
820 30 5
821 30 1
827 30 2
860 30 10
865 30 1
896 30 2
909 30 4
915 30 1
942 30 1
1006 30 1
1020 30 1
1039 30 1
1058 30 1
1065 30 1
1110 30 1
1171 30 1
1265 30 2
1288 30 1
1289 30 1
1314 30 3
1320 30 1
1325 30 1
1329 30 2
1330 30 3
1363 30 19
1373 30 1
1479 30 1
1490 30 1
1494 30 1
1506 30 1
1539 30 1
1547 30 2
1562 30 1
1563 30 2
1565 30 1
1581 30 17
1612 30 2
1668 30 1
1723 30 5
1728 30 1
1843 30 2
1846 30 10
1868 30 2
1873 30 1
1901 30 2
1903 30 5
1956 30 2
1963 30 10
1965 30 21
1982 30 1
1983 30 1
1990 30 17
1992 30 2
1994 30 13
2017 30 1
2029 30 1
2067 30 1
2078 30 2
2088 30 1
2104 30 1
2149 30 1
2198 30 2
2210 30 1
2225 30 13
2236 30 4
2237 30 2
2238 30 23
2247 30 1
2256 30 1
2277 30 1
2278 30 1
2334 30 2
2345 30 1
2364 30 1
2374 30 1
2388 30 1
2435 30 1
2475 30 1
2485 30 3
2544 30 3
2609 30 1
2622 30 1
2655 30 1
2663 30 1
2737 30 2
2760 30 1
2770 30 1
2842 30 1
2896 30 1
2902 30 1
2906 30 1
2916 30 2
2940 30 1
2943 30 2
2979 30 1
3040 30 3
3048 30 1
3254 30 1
3256 30 11
3282 30 1
3305 30 1
3309 30 2
3336 30 3
3408 30 2
3413 30 1
3473 30 1
3476 30 2
3494 30 1
3498 30 1
3507 30 2
3520 30 1
3610 30 1
3635 30 1
3658 30 1
3668 30 2
3714 30 5
3743 30 1
3762 30 9
3792 30 1
3815 30 2
3828 30 1
3838 30 1
3865 30 1
3874 30 1
3891 30 1
3893 30 1
3897 30 2
3938 30 1
3980 30 1
4024 30 1
4028 30 16
4042 30 1
4055 30 1
4060 30 1
4131 30 1
4172 30 9
4222 30 1
4263 30 1
4297 30 1
4366 30 1
4370 30 1
4477 30 1
4556 30 3
4582 30 8
4596 30 1
4601 30 1
4602 30 1
4607 30 1
4609 30 1
4612 30 1
4664 30 1
4668 30 1
4712 30 1
4717 30 1
4747 30 1
4892 30 2
4893 30 1
4894 30 1
4897 30 2
4921 30 1
4929 30 1
4959 30 3
4979 30 1
5069 30 7
5090 30 11
5092 30 1
5097 30 1
5098 30 5
5127 30 1
5140 30 1
5183 30 1
5238 30 10
5304 30 1
5318 30 1
5376 30 1
5388 30 1
5465 30 1
5475 30 3
5481 30 1
5492 30 1
5493 30 1
5517 30 1
5518 30 1
5522 30 7
5533 30 1
5536 30 1
5553 30 1
5595 30 8
5630 30 1
5636 30 2
5666 30 1
5678 30 1
5694 30 1
5699 30 11
5705 30 14
5722 30 1
5768 30 1
5782 30 1
5809 30 52
5825 30 1
5831 30 5
5835 30 2
5841 30 1
5855 30 1
5856 30 1
5858 30 1
5859 30 1
5872 30 3
5873 30 3
5924 30 1
5931 30 1
5948 30 10
5955 30 1
5958 30 1
5971 30 1
5972 30 1
5986 30 5
5994 30 1
6009 30 1
6059 30 1
6085 30 1
6093 30 1
6101 30 1
6198 30 2
6213 30 1
6216 30 6
6220 30 1
6236 30 1
6284 30 1
6298 30 7
6338 30 1
6344 30 1
6381 30 1
6452 30 1
6465 30 4
6472 30 1
6602 30 1
6650 30 1
6660 30 5
6661 30 1
6662 30 1
6723 30 1
6829 30 2
6842 30 1
6883 30 1
6889 30 2
6948 30 1
6969 30 2
6978 30 1
7011 30 1
7109 30 1
7110 30 1
7112 30 1
7116 30 1
7135 30 7
7150 30 1
7174 30 1
7202 30 1
7211 30 1
7259 30 1
7309 30 2
7341 30 1
7356 30 1
7392 30 1
7439 30 1
7449 30 1
7451 30 1
7461 30 14
7465 30 1
7468 30 1
7506 30 1
7526 30 1
7566 30 1
7575 30 1
7627 30 1
7670 30 1
7692 30 1
7747 30 3
7748 30 1
7777 30 1
7779 30 1
7784 30 1
7814 30 2
7829 30 1
7892 30 3
7906 30 2
7950 30 12
7957 30 1
8007 30 1
8033 30 3
8077 30 1
8129 30 2
8133 30 1
8219 30 24
8251 30 1
8433 30 1
8460 30 1
8494 30 2
8589 30 1
8803 30 1
8813 30 5
8830 30 2
8852 30 1
8878 30 1
8962 30 1
8985 30 1
9008 30 1
9018 30 1
9051 30 1
9067 30 1
9145 30 17
9171 30 3
9189 30 1
9207 30 1
9306 30 1
9311 30 1
9358 30 1
9445 30 1
9465 30 1
9466 30 1
9543 30 3
9557 30 2
9570 30 1
9597 30 1
9598 30 2
9608 30 1
9637 30 1
9723 30 2
9737 30 1
9753 30 1
9786 30 1
9799 30 7
9800 30 17
9817 30 1
9830 30 1
9904 30 1
9943 30 1
9972 30 4
9987 30 17
9993 30 1
10040 30 2
10060 30 2
10061 30 1
10076 30 2
10091 30 1
10092 30 1
10112 30 1
10118 30 1
10125 30 1
10152 30 10
10195 30 2
10206 30 1
10236 30 1
10294 30 1
10330 30 1
10332 30 1
10389 30 1
10420 30 1
10535 30 11
10538 30 1
10552 30 4
10566 30 1
10590 30 1
10593 30 15
10595 30 4
10609 30 30
10611 30 14
10613 30 1
10618 30 1
10631 30 6
10638 30 1
10642 30 1
10672 30 1
10678 30 3
10679 30 2
10680 30 6
10690 30 2
10691 30 1
10692 30 3
10696 30 1
10700 30 3
10701 30 1
10710 30 9
10712 30 1
10735 30 1
10740 30 5
10756 30 7
10780 30 2
10790 30 1
10804 30 1
10851 30 3
10868 30 2
10879 30 1
10885 30 1
10917 30 2
10993 30 1
11042 30 1
11083 30 22
11109 30 1
11154 30 1
11181 30 1
11210 30 1
11268 30 3
11277 30 1
11278 30 1
11282 30 1
11290 30 1
11329 30 1
11347 30 2
11364 30 1
11380 30 1
11448 30 12
11494 30 1
11512 30 3
11517 30 1
11594 30 1
11651 30 1
11681 30 1
11682 30 1
11734 30 1
11790 30 1
11792 30 1
11849 30 1
11888 30 34
11891 30 2
11896 30 1
11903 30 1
11939 30 2
11950 30 1
12017 30 4
12049 30 3
12050 30 1
12098 30 1
12132 30 1
12151 30 3
12187 30 1
12200 30 2
12215 30 1
12226 30 1
12227 30 2
12232 30 3
12237 30 2
12312 30 5
12363 30 1
12404 30 2
12430 30 3
12480 30 1
12489 30 2
12528 30 1
12571 30 1
12582 30 5
12583 30 1
12585 30 1
12619 30 2
12628 30 3
12639 30 1
12647 30 1
12656 30 1
12670 30 1
12672 30 1
12685 30 1
12686 30 1
12710 30 1
12716 30 1
12730 30 1
12797 30 1
12811 30 1
12838 30 1
12862 30 1
12866 30 1
12893 30 1
12964 30 1
13000 30 20
13013 30 1
13019 30 1
13051 30 3
13055 30 1
13126 30 2
13127 30 2
13131 30 1
13186 30 1
13204 30 1
13212 30 1
13219 30 2
13237 30 8
13303 30 123
13333 30 1
13334 30 3
13342 30 2
13383 30 15
13436 30 2
13457 30 2
13493 30 1
13498 30 1
13508 30 3
13509 30 2
13532 30 2
13535 30 1
13543 30 1
13557 30 1
13646 30 1
13650 30 1
13657 30 1
13675 30 1
13676 30 2
13694 30 1
13702 30 1
13709 30 1
13718 30 1
13732 30 14
13772 30 3
13784 30 5
13827 30 1
13828 30 5
13848 30 1
13903 30 6
13944 30 2
13963 30 3
13965 30 1
14005 30 1
14044 30 1
14060 30 1
14088 30 1
14093 30 1
14145 30 1
14224 30 2
14225 30 1
14246 30 1
14248 30 32
14253 30 2
14308 30 1
14309 30 1
14459 30 1
14470 30 1
14471 30 1
14502 30 3
14584 30 1
14589 30 1
14603 30 1
14620 30 2
14622 30 2
14730 30 1
14746 30 1
14749 30 1
14750 30 1
14761 30 1
14792 30 1
14827 30 4
14829 30 15
14854 30 1
14856 30 1
14865 30 1
14971 30 11
15029 30 1
15067 30 1
15095 30 1
15180 30 5
15198 30 5
15203 30 1
15212 30 5
15218 30 2
15234 30 1
15302 30 47
15378 30 1
15490 30 1
15517 30 12
15540 30 1
15542 30 3
15560 30 2
15564 30 1
15565 30 1
15595 30 3
15616 30 13
15647 30 1
15741 30 1
15746 30 43
15811 30 1
15813 30 1
15821 30 3
15826 30 1
15841 30 1
15846 30 1
15858 30 2
15874 30 1
15890 30 1
15896 30 1
15912 30 1
15914 30 1
15933 30 1
16089 30 5
16099 30 1
16116 30 1
16133 30 3
16134 30 1
16141 30 3
16163 30 2
16240 30 1
16286 30 2
16309 30 1
16340 30 2
16360 30 1
16388 30 1
16436 30 1
16528 30 1
16539 30 4
16568 30 12
16576 30 1
16577 30 1
16586 30 1
16622 30 3
16627 30 1
16664 30 3
16680 30 1
16714 30 11
16715 30 1
16717 30 2
16722 30 1
16738 30 3
16791 30 1
16807 30 3
16854 30 1
16893 30 1
16902 30 2
16934 30 1
16942 30 1
16960 30 4
16978 30 1
17000 30 1
17133 30 1
17150 30 1
17180 30 1
17224 30 1
17327 30 2
17414 30 1
17424 30 5
17446 30 1
17464 30 2
17465 30 8
17485 30 1
17504 30 1
17530 30 1
17531 30 1
17551 30 7
17578 30 1
17580 30 1
17624 30 1
17635 30 1
17654 30 1
17656 30 3
17735 30 1
17736 30 1
17744 30 1
17749 30 1
17750 30 1
17803 30 1
17809 30 1
17839 30 1
17842 30 1
17862 30 1
17874 30 1
17888 30 1
17990 30 1
18045 30 2
18120 30 1
18121 30 1
18134 30 1
18140 30 1
18145 30 8
18147 30 3
18149 30 7
18161 30 3
18170 30 1
18179 30 4
18186 30 8
18220 30 1
18225 30 1
18229 30 2
18238 30 1
18248 30 4
18270 30 4
18368 30 1
18402 30 1
18412 30 16
18419 30 1
18441 30 1
18450 30 1
18500 30 2
18502 30 7
18515 30 1
18527 30 1
18650 30 1
18664 30 1
18675 30 1
18741 30 1
18756 30 1
18770 30 1
18773 30 7
18776 30 1
18870 30 1
18878 30 1
18929 30 1
18942 30 2
18962 30 1
18981 30 1
18999 30 83
19014 30 1
19017 30 1
19039 30 1
19048 30 1
19066 30 1
19073 30 1
19075 30 1
19088 30 1
19113 30 2
19119 30 1
19130 30 1
19140 30 11
19145 30 1
19147 30 1
19153 30 3
19155 30 88
19169 30 1
19176 30 3
19181 30 1
19185 30 3
19186 30 1
19192 30 1
19215 30 1
19227 30 1
19242 30 3
19248 30 3
19260 30 1
19262 30 1
19275 30 2
19279 30 1
19292 30 1
19324 30 1
19360 30 1
19381 30 1
19395 30 2
19411 30 1
19421 30 18
19458 30 2
19473 30 1
19505 30 1
19539 30 1
19563 30 1
19620 30 1
19633 30 1
19641 30 1
19643 30 4
19644 30 4
19669 30 1
19713 30 1
19747 30 1
19783 30 1
19801 30 2
19806 30 6
19819 30 1
19828 30 9
19846 30 1
19886 30 3
19956 30 1
20116 30 1
20156 30 4
20170 30 1
20180 30 1
20187 30 4
20191 30 1
20213 30 1
20241 30 1
20259 30 1
20268 30 1
20285 30 1
20346 30 1
20354 30 7
20363 30 2
20432 30 1
20466 30 1
20566 30 1
20569 30 1
20582 30 1
20638 30 2
20639 30 1
20640 30 1
20650 30 1
20672 30 1
20680 30 1
20690 30 3
20749 30 1
20762 30 9
20769 30 2
20770 30 1
20778 30 1
20809 30 3
20811 30 1
20819 30 1
20865 30 1
20869 30 2
20874 30 1
20881 30 9
20903 30 1
20904 30 2
20905 30 2
20906 30 20
20919 30 1
21020 30 1
21041 30 1
21043 30 2
21054 30 5
21059 30 1
21080 30 1
21107 30 1
21115 30 4
21196 30 2
21197 30 2
21215 30 1
21276 30 2
21332 30 1
21377 30 1
21412 30 12
21441 30 1
21447 30 12
21450 30 1
21452 30 1
21453 30 1
21503 30 1
21514 30 1
21537 30 6
21544 30 2
21548 30 2
21549 30 1
21553 30 1
21568 30 1
21580 30 1
21586 30 1
21606 30 1
21608 30 2
21615 30 1
21650 30 12
21710 30 1
21863 30 18
21866 30 1
21873 30 2
21899 30 2
21986 30 2
22010 30 9
22024 30 4
22041 30 1
22044 30 1
22055 30 1
22057 30 1
22061 30 1
22090 30 1
22137 30 1
22152 30 1
22258 30 1
22262 30 1
22430 30 1
22456 30 1
22466 30 3
22472 30 1
22489 30 1
22493 30 1
22494 30 1
22546 30 1
22547 30 1
22550 30 4
22553 30 3
22566 30 1
22567 30 1
22568 30 1
22570 30 1
22571 30 1
22647 30 1
22649 30 2
22658 30 2
22740 30 2
22744 30 4
22795 30 2
22799 30 1
22804 30 1
22805 30 1
22831 30 1
22862 30 1
22865 30 1
22939 30 1
22953 30 1
22960 30 1
22973 30 1
22981 30 1
22987 30 1
22999 30 1
23035 30 1
23057 30 4
23064 30 1
23074 30 1
23078 30 1
23081 30 5
23207 30 2
23232 30 1
23236 30 1
23257 30 1
23264 30 9
23345 30 2
23385 30 3
23442 30 1
23467 30 2
23547 30 1
23607 30 2
23613 30 1
23623 30 2
23643 30 1
23666 30 4
23748 30 4
23776 30 1
23779 30 5
23795 30 79
23847 30 1
23870 30 1
23882 30 1
23913 30 2
23960 30 1
23991 30 3
24005 30 1
24006 30 1
24008 30 1
24014 30 2
24049 30 1
24050 30 7
24071 30 1
24077 30 1
24088 30 11
24115 30 3
24131 30 1
24162 30 1
24163 30 1
24168 30 1
24172 30 1
24179 30 1
24188 30 1
24209 30 1
24214 30 1
24252 30 1
24262 30 1
24269 30 1
24299 30 1
24321 30 1
24342 30 2
24344 30 1
24348 30 1
24370 30 1
24405 30 1
24449 30 1
24543 30 1
24558 30 1
24590 30 2
24598 30 1
24634 30 1
24637 30 1
24638 30 1
24673 30 1
24674 30 17
24680 30 1
24731 30 1
24732 30 3
24739 30 1
24758 30 1
24784 30 1
24804 30 1
24820 30 1
24845 30 1
24893 30 2
24925 30 1
24939 30 1
24978 30 14
24999 30 1
25106 30 1
25127 30 1
25137 30 1
25177 30 3
25184 30 1
25191 30 9
25199 30 5
25246 30 1
25268 30 1
25269 30 1
25343 30 1
25383 30 1
25460 30 1
25466 30 2
25500 30 1
25610 30 1
25680 30 1
25685 30 1
25732 30 1
25793 30 2
25796 30 1
25838 30 1
25870 30 1
25893 30 20
25914 30 6
25961 30 1
25975 30 9
25979 30 1
25991 30 1
26014 30 24
26025 30 1
26140 30 1
26169 30 2
26175 30 3
26177 30 1
26185 30 3
26186 30 10
26204 30 1
26247 30 2
26250 30 3
26281 30 1
26286 30 2
26287 30 6
26308 30 2
26339 30 9
26352 30 2
26382 30 3
26395 30 1
26455 30 5
26498 30 2
26606 30 2
26627 30 1
26630 30 1
26641 30 1
26655 30 15
26724 30 1
26729 30 2
26740 30 1
26747 30 1
26839 30 1
26852 30 2
26853 30 2
26864 30 1
26901 30 6
26913 30 15
27031 30 21
27039 30 1
27081 30 1
27090 30 5
27091 30 1
27120 30 1
27141 30 1
27169 30 1
27220 30 1
27226 30 1
27281 30 2
27287 30 1
27326 30 1
27342 30 1
27345 30 1
27439 30 3
27492 30 1
27495 30 5
27508 30 1
27513 30 1
27519 30 2
27557 30 1
27617 30 7
27628 30 1
27633 30 14
27653 30 3
27657 30 1
27659 30 3
27682 30 8
27686 30 2
27733 30 4
27742 30 1
27793 30 1
27798 30 1
27827 30 7
27833 30 1
27848 30 1
27880 30 1
27884 30 1
27898 30 1
27908 30 1
27958 30 9
27960 30 1
28012 30 1
28032 30 1
28049 30 1
28052 30 1
28117 30 1
28154 30 1
28241 30 1
28290 30 1
28306 30 1
28309 30 6
28358 30 1
28513 30 1
28584 30 1
28593 30 5
28594 30 1
28609 30 2
28648 30 1
28674 30 1
28742 30 1
28745 30 1
28818 30 4
28833 30 1
28866 30 2
28882 30 4
28894 30 1
28924 30 2
28926 30 1
28929 30 1
28950 30 1
28962 30 1
28966 30 1
28967 30 3
28968 30 1
28984 30 1
28994 30 1
29002 30 1
29035 30 1
29042 30 1
29064 30 1
29073 30 2
29077 30 2
29088 30 1
29158 30 1
29161 30 1
29167 30 1
29176 30 5
29177 30 4
29180 30 2
29227 30 1
29243 30 1
29268 30 2
29271 30 5
29294 30 1
29303 30 2
29349 30 4
29355 30 1
29378 30 1
29383 30 1
29408 30 1
29415 30 1
29417 30 1
29429 30 2
29445 30 3
29450 30 2
29451 30 1
29452 30 5
29454 30 9
29459 30 1
29463 30 6
29477 30 4
29503 30 1
29506 30 24
29533 30 1
29568 30 3
29594 30 1
29619 30 1
29620 30 3
29622 30 1
29634 30 1
29652 30 1
29672 30 3
29673 30 1
29698 30 1
29702 30 1
29706 30 1
29734 30 7
29739 30 1
29742 30 1
29782 30 1
29804 30 1
29811 30 3
29854 30 1
29903 30 10
29906 30 1
29910 30 2
29915 30 10
29929 30 1
29937 30 1
29942 30 1
29943 30 2
29953 30 1
29956 30 1
29976 30 1
29979 30 2
29982 30 1
29984 30 2
29989 30 2
30004 30 1
30006 30 1
30031 30 1
30033 30 1
30037 30 2
30045 30 1
30052 30 1
30082 30 1
30093 30 2
30105 30 15
30109 30 1
30122 30 1
30125 30 2
30136 30 6
30138 30 1
30147 30 1
30170 30 1
30248 30 1
30276 30 1
30313 30 1
30343 30 1
30346 30 1
30379 30 2
30404 30 1
30406 30 4
30414 30 1
30429 30 1
30430 30 5
30444 30 1
30517 30 1
30523 30 1
30529 30 1
30543 30 1
30562 30 2
30566 30 1
30567 30 5
30570 30 9
30586 30 3
30588 30 1
30602 30 1
30629 30 1
30656 30 27
30659 30 1
30664 30 1
30737 30 1
30765 30 1
30776 30 1
30789 30 2
30792 30 3
30798 30 1
30849 30 1
30858 30 2
30874 30 1
30890 30 1
30895 30 8
30912 30 7
30932 30 1
30934 30 89
30958 30 3
30970 30 1
30971 30 24
30972 30 6
30974 30 2
30976 30 1
31022 30 1
31065 30 1
31073 30 1
31080 30 2
31091 30 1
31115 30 3
31169 30 1
31178 30 1
31189 30 12
31196 30 1
31197 30 1
31258 30 18
31260 30 1
31270 30 1
31280 30 1
31391 30 1
31399 30 7
31421 30 1
31541 30 1
31554 30 1
31563 30 4
31587 30 1
31701 30 1
31704 30 3
31787 30 1
31886 30 1
31922 30 1
31924 30 2
31950 30 2
31951 30 2
31955 30 1
31959 30 1
31964 30 17
31971 30 2
31975 30 2
32002 30 1
32023 30 16
32030 30 1
32040 30 1
32045 30 3
32048 30 3
32068 30 3
32083 30 1
32098 30 1
32185 30 1
32214 30 2
32216 30 10
32349 30 1
32350 30 1
32399 30 2
32438 30 1
32443 30 1
32477 30 1
32495 30 1
32577 30 1
32582 30 1
32595 30 2
32596 30 3
32646 30 5
32691 30 1
32697 30 12
32698 30 12
32699 30 30
32700 30 106
32702 30 4
32703 30 14
32706 30 9
32707 30 1
32709 30 1
106 31 1
167 31 1
202 31 1
227 31 1
233 31 1
413 31 1
458 31 1
493 31 9
496 31 1
520 31 1
525 31 1
557 31 1
559 31 1
645 31 1
687 31 1
800 31 1
820 31 1
894 31 1
909 31 4
1110 31 2
1185 31 1
1287 31 1
1288 31 1
1363 31 4
1471 31 1
1551 31 1
1555 31 1
1565 31 1
1592 31 2
1628 31 1
1729 31 2
1832 31 1
1888 31 1
1963 31 1
1965 31 1
1987 31 2
1990 31 6
2062 31 1
2171 31 2
2198 31 1
2485 31 2
2655 31 2
2663 31 1
2727 31 1
2912 31 1
2916 31 1
2943 31 1
2997 31 1
3256 31 2
3295 31 2
3455 31 2
3498 31 1
3517 31 1
3573 31 1
3634 31 2
3657 31 1
3762 31 1
4028 31 6
4041 31 1
4165 31 1
4254 31 1
4431 31 1
4456 31 1
4597 31 1
4607 31 1
4664 31 1
4716 31 1
4728 31 1
4959 31 1
4979 31 2
5069 31 2
5090 31 1
5102 31 1
5183 31 1
5184 31 1
5238 31 2
5315 31 1
5522 31 3
5595 31 4
5699 31 2
5705 31 6
5722 31 1
5948 31 4
5972 31 3
5994 31 1
6106 31 1
6213 31 1
6233 31 1
6244 31 1
6443 31 1
6687 31 1
6901 31 1
7002 31 1
7113 31 1
7135 31 3
7321 31 1
7461 31 12
7530 31 1
7568 31 1
7747 31 3
7957 31 1
8507 31 1
8632 31 1
8756 31 1
8764 31 1
8813 31 1
8887 31 1
8890 31 2
8945 31 1
9051 31 3
9141 31 1
9465 31 1
9483 31 1
9532 31 29
9597 31 1
9723 31 1
9799 31 1
9800 31 3
9847 31 1
9887 31 1
9972 31 10
9987 31 2
9992 31 1
10076 31 1
10090 31 2
10152 31 4
10291 31 1
10342 31 1
10360 31 1
10535 31 4
10552 31 1
10593 31 4
10595 31 1
10608 31 1
10631 31 1
10678 31 1
10680 31 1
10690 31 1
10710 31 4
10740 31 2
10745 31 1
10756 31 2
10780 31 2
10849 31 1
10851 31 1
10864 31 1
10917 31 1
11083 31 9
11130 31 1
11173 31 1
11347 31 1
11366 31 1
11448 31 5
11685 31 1
11888 31 9
12017 31 2
12049 31 1
12151 31 1
12215 31 1
12312 31 1
12378 31 1
12387 31 1
12479 31 1
12582 31 1
12584 31 1
12705 31 1
12819 31 1
12866 31 1
12962 31 1
13237 31 1
13249 31 1
13303 31 19
13457 31 1
13532 31 8
13535 31 1
13721 31 3
13732 31 9
13746 31 1
13835 31 1
13902 31 1
13903 31 1
14224 31 1
14233 31 1
14248 31 8
14423 31 1
15167 31 1
15180 31 1
15213 31 1
15542 31 2
15616 31 2
15746 31 5
15827 31 1
16089 31 1
16217 31 1
16286 31 1
16402 31 1
16436 31 1
16481 31 1
16539 31 6
16543 31 1
16568 31 7
16715 31 1
16786 31 1
16793 31 1
16815 31 1
16830 31 1
16902 31 4
16934 31 1
17035 31 1
17119 31 1
17362 31 1
17419 31 1
17551 31 1
17638 31 1
17845 31 1
18145 31 1
18186 31 3
18225 31 1
18277 31 1
18412 31 4
18486 31 1
18502 31 4
18962 31 1
18981 31 1
18999 31 4
19026 31 1
19042 31 1
19088 31 1
19113 31 1
19140 31 3
19155 31 46
19176 31 2
19180 31 1
19215 31 1
19253 31 1
19347 31 1
19352 31 1
19367 31 1
19421 31 8
19462 31 1
19513 31 1
19566 31 1
19618 31 1
19801 31 3
19802 31 2
19806 31 10
19828 31 2
20156 31 2
20187 31 1
20251 31 1
20568 31 1
20655 31 2
20762 31 2
20770 31 2
20778 31 1
20852 31 1
20869 31 3
20881 31 1
20893 31 1
20974 31 1
21053 31 1
21183 31 1
21215 31 1
21415 31 1
21447 31 3
21546 31 1
21586 31 1
21807 31 1
21863 31 5
21867 31 1
21869 31 1
21901 31 1
22010 31 5
22024 31 1
22041 31 1
22152 31 1
22291 31 1
22301 31 2
22322 31 1
22472 31 1
22489 31 1
22531 31 1
22553 31 1
22563 31 1
22727 31 1
22740 31 1
22755 31 1
22765 31 1
22861 31 1
22896 31 1
22932 31 1
23006 31 1
23078 31 1
23081 31 1
23207 31 2
23378 31 2
23383 31 1
23404 31 1
23705 31 1
23776 31 1
23793 31 1
23795 31 19
23817 31 1
23960 31 2
23961 31 1
24019 31 1
24050 31 10
24088 31 9
24373 31 1
24544 31 1
24638 31 1
24667 31 1
24674 31 10
24758 31 1
24978 31 2
25191 31 1
25199 31 2
25215 31 1
25225 31 1
25582 31 1
25668 31 1
25785 31 1
25795 31 1
26014 31 55
26186 31 4
26211 31 1
26247 31 1
26319 31 1
26339 31 17
26455 31 1
26655 31 5
26825 31 2
26901 31 2
26913 31 6
27031 31 2
27090 31 2
27139 31 1
27330 31 1
27617 31 3
27635 31 1
27653 31 2
27682 31 13
27827 31 2
27884 31 1
27951 31 1
27958 31 1
28082 31 1
28140 31 1
28309 31 1
28318 31 1
28614 31 2
28623 31 1
28741 31 1
28934 31 2
29131 31 1
29161 31 1
29185 31 1
29210 31 1
29271 31 2
29303 31 1
29450 31 1
29462 31 1
29463 31 7
29509 31 1
29533 31 1
29568 31 1
29577 31 1
29620 31 1
29734 31 1
29793 31 1
29811 31 1
29818 31 1
29910 31 1
29911 31 1
29915 31 3
29931 31 1
29932 31 1
30071 31 1
30075 31 1
30082 31 1
30105 31 5
30107 31 1
30126 31 1
30170 31 1
30399 31 1
30429 31 1
30529 31 1
30548 31 1
30567 31 2
30570 31 3
30656 31 9
30792 31 1
30798 31 1
30872 31 1
30912 31 1
30934 31 4
30971 31 12
31022 31 1
31189 31 5
31239 31 1
31258 31 5
31399 31 4
31421 31 1
31563 31 1
31666 31 1
31709 31 1
31811 31 1
31845 31 1
31929 31 1
31950 31 1
31964 31 1
31998 31 1
32017 31 1
32023 31 7
32084 31 1
32194 31 2
32213 31 1
32349 31 1
32527 31 1
32543 31 1
32582 31 1
32697 31 3
32698 31 1
32699 31 6
32702 31 1
32703 31 5
32706 31 2
32709 31 1
82 32 1
122 32 1
145 32 1
150 32 1
167 32 1
202 32 1
411 32 1
465 32 1
493 32 9
557 32 1
559 32 2
566 32 1
575 32 1
589 32 1
645 32 3
743 32 1
860 32 1
909 32 4
1011 32 1
1363 32 2
1563 32 1
1687 32 1
1728 32 1
1737 32 1
1780 32 1
1843 32 1
1903 32 1
1990 32 9
2064 32 1
2171 32 1
2243 32 1
2334 32 1
2374 32 1
2394 32 1
2577 32 1
2727 32 1
2737 32 1
2742 32 1
3088 32 1
3256 32 4
3476 32 1
3644 32 1
3714 32 1
3762 32 3
3787 32 1
3792 32 1
3865 32 1
3949 32 1
3980 32 1
4028 32 3
4060 32 1
4141 32 1
4150 32 1
4158 32 1
4172 32 2
4294 32 1
4384 32 1
4385 32 1
4493 32 1
4892 32 1
4935 32 1
4959 32 1
4979 32 4
5016 32 1
5069 32 10
5238 32 3
5492 32 1
5522 32 1
5553 32 1
5595 32 7
5699 32 2
5705 32 5
5831 32 1
5948 32 1
5958 32 1
6020 32 1
6101 32 1
6216 32 2
6233 32 1
6236 32 1
6467 32 1
6527 32 1
6687 32 1
6718 32 1
6877 32 1
6889 32 1
6938 32 1
6986 32 1
7076 32 1
7135 32 3
7170 32 1
7246 32 1
7461 32 4
7697 32 1
7747 32 1
7774 32 1
7950 32 11
8036 32 1
8219 32 6
8292 32 1
8509 32 1
8672 32 1
8963 32 1
9102 32 2
9104 32 1
9145 32 9
9465 32 1
9570 32 1
9635 32 1
9799 32 9
9800 32 2
9815 32 1
9845 32 1
10076 32 1
10117 32 1
10152 32 4
10535 32 2
10552 32 1
10566 32 1
10593 32 1
10595 32 3
10608 32 1
10678 32 7
10680 32 2
10682 32 1
10694 32 1
10700 32 5
10701 32 4
10710 32 12
10712 32 1
10715 32 2
10740 32 6
10756 32 7
10788 32 1
10874 32 1
11083 32 7
11176 32 1
11228 32 1
11249 32 1
11261 32 1
11376 32 1
11448 32 3
11888 32 4
11903 32 1
11905 32 1
11974 32 1
12049 32 1
12228 32 1
12411 32 1
12446 32 1
12489 32 1
12513 32 1
12619 32 1
12647 32 1
13154 32 1
13237 32 1
13303 32 5
13712 32 1
13732 32 2
13828 32 1
13903 32 1
13967 32 1
14107 32 1
14248 32 7
14265 32 1
14412 32 1
14421 32 1
14545 32 1
14689 32 1
14740 32 1
14827 32 1
14971 32 5
15180 32 2
15212 32 1
15412 32 1
15442 32 1
15542 32 2
15600 32 1
15616 32 4
15746 32 13
15903 32 1
16169 32 13
16214 32 1
16568 32 4
16665 32 1
16714 32 4
16843 32 1
16989 32 1
16992 32 1
17385 32 1
17396 32 1
17551 32 1
17717 32 1
17907 32 1
18169 32 1
18180 32 1
18186 32 5
18224 32 1
18229 32 1
18402 32 1
18412 32 7
18484 32 1
18500 32 1
18502 32 3
18701 32 1
18741 32 2
18779 32 1
18785 32 1
18945 32 2
18999 32 2
19044 32 1
19099 32 1
19113 32 1
19131 32 1
19140 32 2
19155 32 10
19221 32 1
19352 32 1
19374 32 1
19395 32 1
19421 32 5
19683 32 1
19806 32 1
19828 32 2
19996 32 1
20290 32 1
20354 32 1
20473 32 1
20496 32 1
20567 32 2
20569 32 1
20655 32 1
20690 32 1
20762 32 4
20769 32 2
20852 32 1
20869 32 1
20881 32 1
20906 32 2
20922 32 1
21115 32 1
21197 32 1
21215 32 1
21216 32 1
21261 32 1
21407 32 1
21412 32 1
21419 32 1
21420 32 1
21441 32 1
21447 32 1
21537 32 1
21609 32 1
21863 32 5
21869 32 1
21899 32 1
22010 32 3
22027 32 1
22055 32 1
22074 32 1
22566 32 1
22590 32 1
22649 32 2
22650 32 1
22740 32 1
22751 32 1
22752 32 2
22973 32 2
23081 32 2
23289 32 1
23385 32 2
23476 32 1
23709 32 1
23776 32 1
23779 32 1
23795 32 9
23868 32 1
24008 32 1
24088 32 8
24115 32 1
24209 32 1
24252 32 1
24403 32 1
24542 32 1
24562 32 1
24674 32 25
24731 32 1
24978 32 5
25041 32 1
25070 32 1
25106 32 2
25108 32 1
25143 32 1
25146 32 1
25199 32 1
25216 32 1
25351 32 1
25358 32 1
25618 32 1
25696 32 2
25909 32 1
25914 32 2
25915 32 1
26014 32 11
26080 32 1
26139 32 2
26177 32 1
26207 32 1
26339 32 7
26529 32 1
26586 32 1
26655 32 5
26667 32 1
26901 32 3
26913 32 6
27031 32 1
27090 32 2
27210 32 1
27326 32 1
27495 32 1
27501 32 1
27508 32 1
27517 32 1
27519 32 1
27659 32 1
27663 32 1
27753 32 1
27960 32 1
28236 32 1
28273 32 1
28309 32 1
28382 32 1
28546 32 1
28593 32 1
28659 32 1
28896 32 1
28931 32 1
28984 32 1
29067 32 1
29227 32 1
29303 32 1
29372 32 1
29440 32 1
29463 32 8
29477 32 1
29506 32 2
29509 32 1
29568 32 1
29572 32 1
29590 32 1
29620 32 3
29672 32 1
29734 32 1
29774 32 1
29817 32 1
29910 32 2
29915 32 2
30105 32 8
30131 32 1
30133 32 1
30136 32 3
30203 32 1
30248 32 1
30383 32 1
30529 32 2
30570 32 2
30656 32 11
30657 32 1
30659 32 1
30776 32 1
30787 32 1
30798 32 1
30872 32 1
30890 32 1
30912 32 3
30934 32 3
30950 32 1
30958 32 6
30967 32 1
30971 32 15
30972 32 3
30998 32 1
31189 32 3
31258 32 10
31275 32 1
31399 32 5
31683 32 12
31811 32 1
31812 32 1
31841 32 1
32007 32 1
32023 32 4
32046 32 1
32083 32 1
32098 32 1
32399 32 1
32401 32 1
32443 32 1
32449 32 1
32527 32 1
32697 32 2
32698 32 2
32699 32 4
32700 32 1
32703 32 3
32706 32 2
43 33 2
63 33 1
71 33 1
106 33 2
141 33 1
167 33 2
264 33 1
277 33 1
413 33 1
440 33 2
465 33 1
493 33 22
557 33 7
559 33 1
570 33 1
575 33 1
593 33 2
595 33 7
617 33 1
618 33 1
620 33 2
645 33 2
672 33 1
698 33 1
724 33 1
753 33 1
765 33 1
789 33 2
796 33 1
806 33 3
812 33 1
827 33 1
860 33 4
880 33 1
896 33 3
909 33 10
942 33 1
1054 33 1
1058 33 1
1065 33 1
1110 33 1
1171 33 1
1202 33 1
1265 33 1
1363 33 11
1364 33 1
1494 33 1
1499 33 1
1509 33 1
1555 33 1
1611 33 1
1612 33 2
1723 33 1
1829 33 1
1842 33 1
1843 33 1
1846 33 15
1862 33 1
1901 33 4
1903 33 3
1956 33 10
1958 33 6
1963 33 22
1965 33 16
1970 33 1
1990 33 14
1992 33 2
2016 33 1
2035 33 1
2037 33 1
2045 33 1
2062 33 1
2064 33 1
2067 33 1
2126 33 1
2147 33 1
2198 33 5
2208 33 1
2216 33 1
2218 33 2
2225 33 1
2277 33 1
2339 33 1
2374 33 1
2485 33 2
2544 33 2
2662 33 1
2758 33 2
2760 33 3
2934 33 1
2940 33 1
3024 33 1
3048 33 1
3113 33 1
3121 33 1
3145 33 1
3256 33 16
3295 33 4
3336 33 1
3383 33 2
3408 33 1
3413 33 2
3448 33 1
3458 33 1
3478 33 2
3520 33 1
3668 33 3
3707 33 1
3714 33 2
3749 33 1
3759 33 1
3838 33 1
3938 33 2
3980 33 1
3997 33 1
4028 33 25
4040 33 5
4041 33 51
4096 33 1
4131 33 1
4172 33 6
4308 33 1
4315 33 1
4385 33 1
4556 33 1
4602 33 1
4629 33 1
4721 33 1
4728 33 1
4803 33 1
4858 33 1
4959 33 2
4979 33 1
5061 33 2
5069 33 4
5090 33 2
5135 33 1
5147 33 1
5183 33 1
5218 33 1
5238 33 5
5315 33 1
5359 33 1
5376 33 1
5474 33 1
5475 33 2
5492 33 2
5518 33 1
5522 33 30
5595 33 13
5679 33 1
5694 33 1
5699 33 5
5705 33 11
5817 33 1
5831 33 3
5835 33 1
5839 33 1
5841 33 1
5859 33 1
5872 33 3
5873 33 3
5882 33 1
5948 33 7
5972 33 2
5986 33 1
6104 33 1
6107 33 1
6215 33 1
6216 33 8
6276 33 1
6338 33 1
6344 33 1
6354 33 1
6406 33 1
6424 33 1
6451 33 1
6452 33 3
6463 33 1
6465 33 1
6525 33 1
6660 33 3
6661 33 1
6687 33 1
6702 33 1
6731 33 1
6763 33 1
6820 33 1
6889 33 1
6900 33 1
6938 33 1
6944 33 1
6978 33 1
7116 33 2
7135 33 12
7144 33 1
7158 33 1
7167 33 1
7189 33 1
7203 33 1
7253 33 1
7334 33 1
7397 33 1
7399 33 1
7461 33 6
7747 33 1
7748 33 1
7791 33 1
7795 33 1
7809 33 1
7826 33 1
7830 33 1
7892 33 2
7906 33 1
7950 33 1
7957 33 1
8033 33 1
8139 33 1
8154 33 1
8219 33 5
8309 33 1
8356 33 3
8538 33 1
8672 33 1
8742 33 1
8764 33 1
8777 33 1
8803 33 1
8813 33 10
8828 33 1
8953 33 1
9051 33 2
9067 33 1
9125 33 1
9145 33 9
9156 33 1
9171 33 1
9178 33 1
9226 33 1
9233 33 2
9244 33 1
9282 33 1
9306 33 1
9329 33 1
9358 33 1
9500 33 1
9513 33 2
9514 33 1
9531 33 1
9532 33 1
9585 33 1
9592 33 1
9607 33 1
9608 33 2
9630 33 1
9632 33 1
9634 33 2
9707 33 1
9715 33 1
9723 33 1
9799 33 6
9800 33 16
9814 33 1
9828 33 1
9838 33 1
9865 33 1
9904 33 1
9972 33 2
9987 33 7
10040 33 2
10043 33 1
10065 33 1
10121 33 1
10125 33 2
10152 33 10
10189 33 2
10195 33 1
10243 33 2
10281 33 3
10283 33 2
10322 33 1
10334 33 1
10347 33 1
10389 33 1
10535 33 2
10552 33 3
10566 33 3
10593 33 4
10595 33 8
10609 33 3
10611 33 5
10613 33 1
10618 33 2
10631 33 2
10642 33 2
10672 33 3
10678 33 12
10679 33 3
10680 33 4
10682 33 1
10692 33 1
10693 33 1
10696 33 1
10700 33 4
10701 33 4
10710 33 26
10740 33 6
10756 33 6
10780 33 2
10785 33 1
10790 33 1
10873 33 1
10912 33 1
10916 33 1
10919 33 1
11083 33 23
11093 33 1
11109 33 1
11176 33 2
11235 33 1
11268 33 1
11347 33 2
11399 33 1
11448 33 12
11499 33 1
11551 33 1
11681 33 2
11685 33 1
11728 33 2
11790 33 1
11792 33 1
11856 33 1
11888 33 26
11897 33 1
11903 33 3
11939 33 1
11950 33 1
12016 33 2
12017 33 2
12057 33 1
12084 33 1
12108 33 1
12132 33 1
12160 33 1
12200 33 2
12201 33 1
12231 33 2
12236 33 1
12238 33 1
12265 33 1
12310 33 1
12312 33 4
12359 33 1
12387 33 1
12411 33 4
12440 33 1
12456 33 1
12480 33 1
12557 33 1
12581 33 1
12582 33 5
12583 33 1
12584 33 1
12589 33 1
12610 33 1
12619 33 3
12628 33 1
12647 33 1
12652 33 1
12670 33 1
12728 33 1
12797 33 1
12878 33 1
12890 33 1
12948 33 1
12969 33 1
13000 33 1
13006 33 1
13009 33 2
13024 33 2
13039 33 1
13051 33 1
13059 33 1
13100 33 1
13107 33 1
13125 33 1
13126 33 1
13127 33 1
13130 33 1
13132 33 2
13194 33 2
13237 33 8
13249 33 1
13303 33 120
13334 33 2
13360 33 1
13371 33 1
13383 33 5
13447 33 1
13497 33 1
13508 33 1
13509 33 1
13511 33 1
13532 33 1
13557 33 2
13629 33 1
13732 33 15
13772 33 1
13784 33 2
13828 33 2
13842 33 1
13883 33 1
13903 33 1
13963 33 2
13972 33 1
13987 33 1
14005 33 1
14149 33 1
14230 33 1
14231 33 1
14233 33 1
14237 33 1
14248 33 42
14423 33 1
14471 33 2
14515 33 1
14576 33 1
14681 33 1
14769 33 3
14827 33 1
14829 33 3
15092 33 1
15180 33 9
15198 33 1
15201 33 1
15212 33 6
15218 33 1
15228 33 1
15302 33 2
15372 33 1
15377 33 1
15420 33 1
15495 33 2
15517 33 2
15537 33 1
15540 33 2
15542 33 7
15546 33 1
15560 33 1
15563 33 1
15572 33 1
15595 33 3
15616 33 18
15664 33 1
15746 33 20
15813 33 1
15826 33 1
15828 33 1
15857 33 1
15914 33 1
16060 33 1
16099 33 3
16141 33 1
16169 33 1
16218 33 1
16240 33 1
16286 33 3
16301 33 2
16340 33 1
16362 33 3
16388 33 1
16399 33 1
16433 33 1
16434 33 1
16436 33 2
16470 33 1
16477 33 1
16539 33 10
16568 33 18
16597 33 2
16609 33 1
16684 33 1
16692 33 1
16710 33 1
16714 33 6
16715 33 1
16745 33 5
16793 33 2
16807 33 3
16830 33 1
16857 33 1
16902 33 2
16960 33 2
17040 33 5
17125 33 1
17133 33 1
17144 33 1
17182 33 1
17372 33 1
17424 33 3
17443 33 1
17464 33 1
17465 33 6
17472 33 2
17492 33 1
17507 33 1
17530 33 1
17551 33 5
17580 33 1
17803 33 1
17809 33 2
17849 33 1
17857 33 1
17872 33 1
17942 33 1
17984 33 1
17987 33 2
17990 33 1
18008 33 1
18091 33 1
18121 33 1
18145 33 1
18149 33 2
18179 33 2
18186 33 6
18187 33 1
18192 33 1
18194 33 1
18220 33 1
18229 33 1
18237 33 1
18270 33 3
18402 33 5
18412 33 8
18421 33 1
18486 33 1
18502 33 5
18527 33 1
18530 33 1
18631 33 1
18660 33 1
18664 33 1
18773 33 2
18778 33 1
18779 33 1
18870 33 1
18912 33 1
18938 33 2
18998 33 1
18999 33 59
19000 33 1
19073 33 2
19111 33 1
19140 33 13
19153 33 10
19155 33 40
19160 33 1
19170 33 1
19176 33 6
19181 33 1
19188 33 1
19215 33 1
19242 33 3
19248 33 1
19259 33 1
19264 33 6
19267 33 1
19274 33 1
19278 33 1
19286 33 1
19352 33 1
19357 33 1
19395 33 2
19421 33 22
19460 33 1
19539 33 2
19563 33 1
19566 33 1
19577 33 1
19594 33 1
19620 33 1
19644 33 1
19768 33 1
19793 33 1
19798 33 1
19806 33 4
19828 33 6
20009 33 2
20080 33 1
20101 33 1
20124 33 36
20151 33 1
20153 33 1
20156 33 12
20180 33 2
20185 33 1
20187 33 1
20191 33 1
20222 33 1
20225 33 1
20251 33 1
20265 33 2
20268 33 1
20340 33 1
20345 33 1
20346 33 1
20354 33 10
20398 33 2
20457 33 2
20482 33 1
20505 33 1
20555 33 1
20581 33 1
20625 33 1
20638 33 1
20639 33 1
20690 33 1
20692 33 13
20762 33 6
20769 33 1
20770 33 5
20778 33 6
20809 33 3
20850 33 2
20852 33 1
20869 33 8
20881 33 4
20889 33 1
20903 33 2
20904 33 1
20905 33 1
20906 33 4
20936 33 1
21054 33 62
21055 33 1
21056 33 1
21115 33 1
21142 33 2
21215 33 7
21216 33 1
21261 33 1
21276 33 1
21301 33 3
21412 33 6
21441 33 2
21447 33 16
21465 33 1
21537 33 5
21539 33 1
21544 33 1
21549 33 1
21571 33 1
21586 33 2
21591 33 1
21615 33 1
21627 33 1
21628 33 1
21650 33 1
21805 33 1
21863 33 9
21864 33 1
21899 33 1
22010 33 16
22021 33 1
22030 33 1
22041 33 6
22152 33 3
22153 33 2
22235 33 1
22315 33 1
22359 33 1
22379 33 1
22427 33 1
22455 33 1
22472 33 2
22493 33 1
22494 33 3
22498 33 1
22509 33 1
22542 33 1
22550 33 6
22553 33 1
22566 33 3
22567 33 1
22583 33 1
22656 33 1
22658 33 3
22740 33 2
22744 33 3
22751 33 1
22764 33 1
22765 33 1
22776 33 1
22795 33 2
22826 33 1
22827 33 2
22836 33 1
22917 33 1
22973 33 2
22987 33 3
23057 33 6
23081 33 13
23232 33 1
23238 33 1
23260 33 2
23264 33 1
23289 33 1
23328 33 1
23404 33 1
23442 33 1
23610 33 1
23613 33 3
23666 33 1
23761 33 1
23779 33 2
23789 33 1
23795 33 26
23960 33 1
23998 33 1
24008 33 3
24014 33 1
24049 33 1
24050 33 10
24058 33 1
24088 33 39
24095 33 1
24115 33 3
24120 33 1
24159 33 1
24176 33 2
24252 33 1
24253 33 2
24342 33 1
24368 33 1
24369 33 1
24400 33 1
24421 33 1
24666 33 1
24667 33 1
24674 33 37
24696 33 1
24732 33 3
24752 33 1
24757 33 1
24868 33 1
24955 33 1
24978 33 4
25036 33 1
25062 33 1
25129 33 1
25178 33 2
25182 33 1
25191 33 3
25192 33 1
25259 33 20
25268 33 1
25273 33 1
25274 33 1
25348 33 1
25382 33 1
25459 33 1
25480 33 1
25637 33 1
25642 33 2
25696 33 1
25793 33 2
25893 33 3
25914 33 5
25947 33 1
25975 33 12
25988 33 1
26014 33 21
26027 33 1
26107 33 1
26186 33 3
26204 33 1
26211 33 1
26250 33 5
26263 33 1
26286 33 3
26287 33 1
26294 33 1
26302 33 3
26308 33 1
26339 33 11
26365 33 1
26455 33 1
26477 33 1
26554 33 1
26560 33 1
26612 33 2
26641 33 1
26642 33 1
26650 33 1
26654 33 1
26655 33 6
26661 33 1
26667 33 1
26687 33 1
26699 33 1
26731 33 1
26752 33 1
26852 33 1
26856 33 1
26864 33 1
26866 33 1
26899 33 1
26901 33 4
26913 33 24
27031 33 15
27036 33 1
27040 33 1
27090 33 7
27091 33 1
27102 33 1
27121 33 2
27141 33 3
27180 33 1
27249 33 1
27281 33 1
27298 33 1
27330 33 1
27345 33 1
27352 33 1
27492 33 1
27494 33 1
27519 33 1
27617 33 4
27629 33 1
27640 33 1
27653 33 2
27662 33 1
27663 33 1
27682 33 6
27706 33 1
27709 33 1
27722 33 1
27745 33 1
27790 33 1
27809 33 1
27827 33 6
27831 33 1
27852 33 1
27869 33 1
27875 33 1
27898 33 1
27946 33 1
27958 33 1
27960 33 1
28015 33 1
28071 33 1
28273 33 1
28303 33 1
28309 33 3
28318 33 1
28390 33 1
28401 33 1
28493 33 1
28553 33 1
28573 33 1
28613 33 1
28622 33 1
28632 33 1
28741 33 1
28808 33 1
28818 33 15
28924 33 1
28940 33 1
28950 33 1
28960 33 1
28962 33 1
29017 33 1
29027 33 3
29073 33 1
29161 33 1
29167 33 1
29176 33 1
29271 33 1
29294 33 1
29303 33 1
29324 33 1
29349 33 2
29408 33 3
29429 33 6
29440 33 1
29445 33 4
29452 33 2
29459 33 3
29463 33 14
29477 33 3
29489 33 1
29506 33 13
29568 33 2
29620 33 25
29634 33 1
29652 33 2
29702 33 2
29711 33 1
29733 33 1
29734 33 10
29742 33 1
29795 33 1
29806 33 1
29847 33 1
29910 33 1
29915 33 8
29943 33 1
29949 33 1
29953 33 1
29978 33 1
29984 33 1
30006 33 1
30029 33 1
30082 33 1
30083 33 1
30093 33 1
30105 33 14
30115 33 2
30133 33 1
30136 33 10
30147 33 1
30154 33 1
30170 33 1
30248 33 1
30276 33 1
30338 33 1
30399 33 1
30406 33 3
30411 33 1
30429 33 1
30430 33 31
30529 33 4
30562 33 2
30567 33 3
30570 33 11
30571 33 1
30586 33 1
30599 33 1
30639 33 1
30656 33 15
30668 33 1
30712 33 1
30776 33 1
30789 33 7
30798 33 1
30849 33 1
30858 33 2
30872 33 3
30895 33 3
30898 33 1
30912 33 12
30934 33 69
30950 33 1
30958 33 4
30968 33 1
30971 33 61
30972 33 5
30974 33 1
31025 33 1
31076 33 1
31169 33 3
31175 33 2
31177 33 2
31186 33 1
31189 33 19
31206 33 1
31211 33 1
31258 33 15
31280 33 1
31373 33 1
31399 33 10
31415 33 1
31421 33 5
31469 33 1
31562 33 1
31603 33 3
31605 33 1
31610 33 1
31638 33 1
31709 33 1
31787 33 1
31811 33 1
31865 33 2
31920 33 2
31927 33 1
31929 33 1
31950 33 1
31959 33 2
31964 33 36
31971 33 3
31975 33 2
31998 33 1
32017 33 1
32023 33 20
32029 33 1
32045 33 1
32100 33 1
32106 33 3
32122 33 3
32136 33 1
32216 33 4
32217 33 8
32323 33 1
32438 33 1
32477 33 1
32576 33 1
32582 33 2
32589 33 1
32596 33 1
32646 33 2
32697 33 13
32698 33 1
32699 33 25
32700 33 7
32702 33 1
32703 33 9
32704 33 1
32706 33 2
32707 33 1
32709 33 2
36 34 1
43 34 1
53 34 1
58 34 1
82 34 1
122 34 1
167 34 1
227 34 1
413 34 1
447 34 1
491 34 1
493 34 7
526 34 1
532 34 1
557 34 3
559 34 6
580 34 1
589 34 1
593 34 1
602 34 1
625 34 1
677 34 1
698 34 1
796 34 2
821 34 1
827 34 1
860 34 2
872 34 1
896 34 1
909 34 4
927 34 2
929 34 1
942 34 1
967 34 1
1039 34 2
1051 34 2
1054 34 1
1110 34 5
1266 34 1
1314 34 1
1338 34 2
1363 34 1
1365 34 1
1499 34 1
1547 34 9
1612 34 2
1636 34 2
1723 34 2
1728 34 1
1729 34 1
1833 34 1
1842 34 1
1846 34 1
1878 34 1
1888 34 1
1893 34 1
1900 34 1
1901 34 4
1956 34 1
1963 34 3
1965 34 7
1973 34 1
1974 34 1
1990 34 13
2008 34 1
2042 34 1
2052 34 1
2054 34 1
2064 34 1
2171 34 1
2198 34 1
2374 34 1
2419 34 1
2643 34 1
2655 34 1
2659 34 1
2676 34 1
2742 34 1
2760 34 1
2892 34 1
2906 34 1
2922 34 1
2943 34 2
2984 34 1
3118 34 1
3207 34 13
3250 34 1
3256 34 4
3297 34 1
3336 34 1
3408 34 1
3447 34 1
3458 34 1
3471 34 1
3503 34 1
3507 34 1
3546 34 1
3579 34 1
3634 34 2
3658 34 1
3714 34 1
3743 34 1
3749 34 1
3762 34 4
3838 34 1
3874 34 1
3893 34 1
3897 34 1
3904 34 1
3938 34 1
3980 34 1
4024 34 1
4028 34 13
4032 34 1
4040 34 1
4065 34 1
4090 34 1
4131 34 2
4142 34 1
4172 34 5
4256 34 3
4335 34 1
4360 34 1
4434 34 1
4510 34 1
4668 34 1
4758 34 1
4848 34 1
4890 34 1
4892 34 1
4897 34 1
4917 34 1
4931 34 2
4966 34 1
4979 34 3
5020 34 1
5069 34 3
5090 34 3
5098 34 1
5128 34 1
5129 34 2
5199 34 1
5238 34 12
5288 34 1
5422 34 1
5466 34 1
5492 34 3
5522 34 9
5581 34 1
5595 34 4
5603 34 1
5636 34 1
5699 34 3
5705 34 17
5831 34 2
5902 34 2
5920 34 1
5924 34 1
5927 34 1
5931 34 1
5948 34 6
5961 34 1
5972 34 1
6010 34 1
6059 34 1
6216 34 5
6220 34 1
6276 34 1
6466 34 1
6497 34 1
6519 34 1
6650 34 1
6660 34 1
6790 34 1
6938 34 1
6948 34 1
6954 34 1
7101 34 1
7116 34 2
7135 34 6
7188 34 1
7461 34 10
7470 34 1
7524 34 1
7526 34 1
7747 34 1
7779 34 2
7830 34 2
7857 34 1
7892 34 1
7906 34 2
7927 34 32
7950 34 2
7957 34 2
7960 34 13
7977 34 1
8025 34 1
8079 34 1
8219 34 4
8256 34 1
8370 34 1
8387 34 1
8428 34 1
8523 34 1
8813 34 3
8859 34 1
8919 34 1
8943 34 1
9037 34 1
9051 34 3
9087 34 1
9115 34 1
9145 34 4
9154 34 1
9328 34 1
9383 34 1
9403 34 1
9465 34 1
9467 34 1
9516 34 3
9517 34 1
9570 34 1
9799 34 2
9800 34 9
9887 34 1
9960 34 1
9972 34 1
9993 34 1
10048 34 1
10068 34 1
10090 34 2
10112 34 1
10117 34 1
10152 34 4
10194 34 1
10313 34 1
10532 34 2
10535 34 6
10539 34 1
10552 34 2
10593 34 7
10595 34 2
10602 34 1
10608 34 4
10630 34 1
10638 34 1
10692 34 1
10693 34 1
10701 34 1
10706 34 1
10710 34 5
10720 34 1
10740 34 5
10756 34 2
10778 34 1
10780 34 1
10796 34 1
10809 34 1
10851 34 2
10863 34 1
10912 34 1
10917 34 1
11083 34 8
11176 34 2
11185 34 1
11221 34 1
11224 34 1
11268 34 1
11278 34 1
11304 34 1
11309 34 1
11364 34 1
11408 34 1
11417 34 1
11448 34 10
11498 34 1
11548 34 1
11734 34 3
11854 34 1
11888 34 8
11939 34 1
12017 34 1
12049 34 2
12111 34 1
12151 34 1
12187 34 1
12228 34 1
12362 34 1
12363 34 1
12442 34 1
12524 34 1
12635 34 1
12706 34 1
12715 34 1
12741 34 1
12788 34 1
12878 34 1
12948 34 1
12990 34 1
12994 34 1
13051 34 4
13126 34 2
13127 34 1
13212 34 2
13237 34 2
13242 34 1
13303 34 37
13325 34 1
13383 34 2
13447 34 1
13477 34 1
13497 34 1
13506 34 1
13532 34 1
13535 34 1
13653 34 1
13732 34 1
13773 34 1
13784 34 1
13828 34 1
13860 34 1
13864 34 1
13903 34 3
13944 34 1
13964 34 1
13967 34 1
13969 34 1
14010 34 1
14060 34 1
14098 34 1
14213 34 1
14230 34 1
14246 34 1
14248 34 16
14264 34 1
14270 34 1
14271 34 1
14423 34 1
14470 34 1
14471 34 1
14485 34 1
14502 34 1
14508 34 1
14515 34 1
14578 34 1
14829 34 1
14926 34 1
14949 34 1
14971 34 2
15029 34 1
15080 34 1
15177 34 1
15180 34 4
15212 34 4
15213 34 1
15218 34 1
15251 34 1
15298 34 1
15302 34 24
15304 34 2
15347 34 36
15377 34 1
15410 34 1
15437 34 1
15475 34 1
15516 34 1
15542 34 1
15581 34 1
15595 34 1
15616 34 5
15726 34 1
15741 34 6
15746 34 9
15750 34 1
15821 34 1
15858 34 1
15888 34 1
15890 34 1
15912 34 1
15923 34 1
16073 34 1
16098 34 2
16099 34 1
16141 34 2
16179 34 1
16301 34 1
16481 34 1
16539 34 5
16543 34 1
16568 34 11
16577 34 5
16712 34 1
16714 34 3
16745 34 1
16807 34 1
16934 34 1
16940 34 2
16942 34 1
16960 34 1
16989 34 2
16997 34 1
17040 34 8
17115 34 1
17125 34 1
17224 34 1
17422 34 1
17441 34 1
17471 34 2
17551 34 2
17580 34 1
17598 34 1
17651 34 1
17772 34 1
17803 34 1
17809 34 2
17845 34 1
17913 34 2
17990 34 3
17994 34 1
18008 34 1
18145 34 1
18147 34 1
18161 34 1
18167 34 1
18179 34 1
18186 34 9
18191 34 1
18225 34 1
18229 34 1
18369 34 1
18410 34 1
18412 34 8
18419 34 1
18441 34 1
18502 34 1
18527 34 1
18643 34 1
18787 34 1
18788 34 1
18912 34 1
18962 34 1
18999 34 4
19060 34 2
19111 34 1
19133 34 1
19135 34 1
19140 34 5
19153 34 1
19155 34 69
19176 34 3
19186 34 1
19242 34 1
19243 34 2
19253 34 1
19275 34 1
19278 34 1
19353 34 1
19395 34 2
19401 34 1
19421 34 11
19460 34 1
19482 34 1
19586 34 1
19641 34 1
19778 34 1
19798 34 1
19801 34 1
19802 34 2
19806 34 2
19828 34 4
19874 34 1
19970 34 1
20005 34 1
20064 34 1
20115 34 1
20153 34 1
20156 34 1
20180 34 1
20248 34 1
20320 34 1
20354 34 3
20366 34 1
20398 34 1
20411 34 1
20543 34 1
20555 34 1
20591 34 1
20631 34 1
20639 34 1
20655 34 2
20762 34 1
20778 34 1
20809 34 4
20850 34 2
20869 34 2
20874 34 1
20881 34 1
20898 34 1
20904 34 2
20906 34 2
20944 34 1
21045 34 1
21115 34 1
21196 34 1
21197 34 1
21215 34 4
21230 34 1
21251 34 1
21276 34 1
21303 34 1
21337 34 1
21377 34 1
21379 34 1
21441 34 3
21447 34 3
21537 34 2
21577 34 1
21627 34 1
21650 34 2
21792 34 1
21848 34 1
21863 34 3
21866 34 1
21899 34 1
21971 34 1
22010 34 4
22024 34 1
22041 34 2
22059 34 1
22061 34 1
22068 34 1
22150 34 1
22357 34 1
22359 34 1
22430 34 1
22496 34 1
22553 34 1
22566 34 2
22567 34 1
22589 34 1
22658 34 1
22740 34 1
22782 34 1
22805 34 1
22863 34 1
22973 34 1
22987 34 1
23037 34 1
23052 34 1
23057 34 1
23065 34 1
23081 34 2
23124 34 1
23207 34 2
23232 34 1
23328 34 1
23336 34 1
23385 34 2
23442 34 1
23610 34 1
23615 34 1
23666 34 3
23717 34 1
23779 34 3
23793 34 1
23795 34 47
23847 34 2
23955 34 1
23960 34 1
24006 34 1
24023 34 1
24050 34 2
24051 34 1
24088 34 6
24115 34 2
24168 34 1
24176 34 1
24209 34 1
24215 34 2
24406 34 1
24549 34 1
24637 34 1
24673 34 2
24674 34 6
24732 34 1
24758 34 8
24889 34 1
24978 34 9
24987 34 1
25041 34 1
25148 34 2
25178 34 1
25184 34 1
25192 34 2
25199 34 2
25265 34 1
25480 34 2
25482 34 1
25496 34 1
25567 34 2
25643 34 1
25668 34 1
25764 34 1
25793 34 1
25893 34 3
25914 34 2
25955 34 1
25975 34 3
26012 34 1
26014 34 7
26027 34 1
26057 34 1
26065 34 1
26080 34 1
26109 34 1
26166 34 1
26185 34 1
26186 34 6
26209 34 1
26211 34 1
26216 34 4
26243 34 1
26286 34 1
26308 34 1
26319 34 1
26339 34 6
26455 34 2
26489 34 1
26523 34 19
26562 34 1
26655 34 6
26729 34 2
26749 34 1
26825 34 2
26901 34 1
26913 34 56
26957 34 1
27031 34 4
27053 34 1
27056 34 1
27090 34 3
27129 34 1
27249 34 1
27354 34 1
27367 34 1
27473 34 1
27495 34 1
27513 34 1
27519 34 1
27520 34 1
27547 34 1
27617 34 2
27656 34 1
27659 34 1
27682 34 5
27722 34 1
27724 34 2
27743 34 1
27792 34 1
27793 34 1
27795 34 1
27803 34 1
27809 34 1
27817 34 1
27827 34 2
27838 34 1
27855 34 1
27884 34 2
27890 34 1
27948 34 2
27958 34 3
27963 34 1
28026 34 1
28071 34 1
28139 34 1
28306 34 1
28368 34 1
28426 34 1
28648 34 1
28818 34 1
28833 34 1
28840 34 1
28967 34 1
28990 34 1
28994 34 1
29114 34 1
29341 34 1
29349 34 4
29356 34 1
29384 34 1
29440 34 1
29443 34 1
29450 34 1
29452 34 2
29454 34 1
29462 34 2
29463 34 7
29477 34 1
29506 34 2
29509 34 2
29533 34 2
29554 34 1
29567 34 1
29568 34 1
29620 34 6
29634 34 1
29651 34 2
29652 34 1
29706 34 1
29734 34 3
29744 34 1
29782 34 2
29795 34 1
29813 34 1
29821 34 1
29823 34 1
29910 34 2
29911 34 1
29915 34 4
29916 34 1
29943 34 1
29983 34 1
29984 34 1
30037 34 3
30075 34 1
30105 34 14
30109 34 1
30110 34 1
30111 34 1
30120 34 1
30131 34 1
30136 34 3
30165 34 1
30207 34 1
30339 34 1
30379 34 2
30429 34 2
30562 34 1
30570 34 1
30586 34 1
30599 34 1
30656 34 7
30658 34 1
30792 34 1
30798 34 1
30852 34 1
30890 34 1
30898 34 1
30912 34 3
30932 34 2
30934 34 6
30958 34 3
30971 34 11
30972 34 3
31076 34 1
31189 34 6
31258 34 14
31399 34 16
31414 34 1
31421 34 3
31591 34 1
31610 34 1
31812 34 1
31886 34 1
31888 34 23
31950 34 1
32002 34 1
32023 34 8
32068 34 1
32106 34 1
32139 34 1
32213 34 2
32216 34 1
32399 34 2
32439 34 1
32443 34 2
32450 34 1
32527 34 1
32582 34 2
32644 34 1
32696 34 1
32698 34 1
32699 34 4
32703 34 3
32706 34 2
32709 34 1
43 35 4
68 35 1
92 35 1
96 35 1
114 35 1
122 35 1
211 35 3
228 35 1
272 35 1
384 35 1
406 35 1
440 35 1
465 35 1
493 35 14
518 35 1
556 35 1
557 35 6
559 35 1
570 35 1
589 35 1
595 35 5
611 35 1
645 35 6
698 35 1
753 35 1
764 35 2
771 35 1
799 35 1
800 35 2
817 35 1
821 35 1
860 35 6
896 35 40
903 35 1
909 35 5
926 35 1
930 35 2
941 35 1
942 35 1
1011 35 1
1030 35 1
1110 35 3
1202 35 1
1214 35 1
1313 35 2
1314 35 1
1327 35 1
1330 35 1
1363 35 5
1429 35 1
1499 35 1
1506 35 1
1539 35 1
1563 35 3
1581 35 2
1612 35 1
1628 35 1
1718 35 18
1723 35 1
1803 35 1
1846 35 7
1850 35 1
1859 35 1
1901 35 2
1903 35 4
1956 35 18
1958 35 12
1963 35 15
1965 35 15
1982 35 1
1990 35 5
1992 35 1
2045 35 1
2059 35 2
2062 35 1
2147 35 2
2184 35 1
2198 35 2
2225 35 6
2236 35 4
2277 35 1
2309 35 1
2465 35 2
2485 35 3
2495 35 1
2544 35 2
2577 35 2
2640 35 1
2655 35 1
2686 35 1
2727 35 1
2737 35 1
2760 35 1
2795 35 1
2916 35 1
2940 35 1
2992 35 1
3048 35 1
3113 35 1
3246 35 1
3256 35 4
3303 35 1
3330 35 1
3336 35 2
3408 35 1
3449 35 1
3457 35 1
3478 35 1
3498 35 1
3507 35 1
3517 35 1
3536 35 1
3546 35 1
3617 35 1
3638 35 1
3658 35 1
3714 35 1
3762 35 2
3800 35 1
3922 35 2
3938 35 1
3957 35 1
3959 35 1
3991 35 1
4028 35 20
4036 35 2
4050 35 1
4131 35 2
4172 35 2
4335 35 2
4385 35 1
4396 35 1
4412 35 1
4483 35 1
4493 35 2
4535 35 1
4542 35 1
4556 35 1
4577 35 1
4609 35 1
4637 35 1
4668 35 1
4757 35 1
4820 35 1
4860 35 1
4882 35 1
4892 35 1
4949 35 1
4959 35 1
4979 35 9
5069 35 4
5090 35 2
5188 35 1
5209 35 1
5238 35 8
5254 35 1
5315 35 3
5473 35 1
5474 35 1
5492 35 1
5509 35 1
5522 35 16
5533 35 1
5553 35 1
5593 35 1
5595 35 9
5618 35 1
5644 35 1
5666 35 1
5678 35 2
5692 35 1
5699 35 3
5705 35 3
5809 35 2
5831 35 2
5846 35 1
5847 35 1
5851 35 1
5858 35 1
5862 35 1
5872 35 4
5873 35 3
5902 35 2
5948 35 7
5957 35 1
5965 35 1
5986 35 3
5995 35 1
6026 35 1
6064 35 1
6093 35 2
6104 35 1
6216 35 1
6276 35 1
6338 35 1
6354 35 1
6363 35 1
6371 35 1
6452 35 2
6491 35 1
6582 35 1
6635 35 1
6660 35 4
6687 35 1
6817 35 1
6820 35 1
6838 35 1
6842 35 3
6890 35 1
6969 35 2
6986 35 1
7112 35 1
7114 35 1
7135 35 4
7173 35 1
7354 35 1
7358 35 1
7461 35 1
7474 35 1
7530 35 1
7591 35 1
7593 35 2
7748 35 1
7779 35 1
7792 35 1
7811 35 1
7814 35 1
7815 35 1
7830 35 1
7857 35 1
7877 35 1
7891 35 1
7892 35 1
7906 35 2
7925 35 1
7950 35 1
7986 35 1
8017 35 1
8033 35 3
8155 35 1
8159 35 1
8191 35 1
8219 35 3
8242 35 1
8308 35 1
8387 35 1
8509 35 1
8586 35 1
8731 35 1
8732 35 1
8803 35 2
9051 35 3
9077 35 1
9078 35 1
9130 35 1
9141 35 1
9145 35 4
9262 35 1
9329 35 2
9384 35 1
9468 35 1
9500 35 1
9513 35 1
9514 35 2
9516 35 1
9517 35 2
9522 35 1
9543 35 1
9608 35 2
9632 35 1
9634 35 2
9635 35 1
9637 35 1
9738 35 1
9766 35 1
9799 35 11
9800 35 11
9815 35 1
9817 35 1
9972 35 1
9987 35 1
9993 35 1
10057 35 1
10058 35 1
10060 35 4
10076 35 1
10121 35 1
10128 35 1
10152 35 4
10189 35 1
10193 35 2
10243 35 3
10281 35 1
10283 35 1
10306 35 1
10322 35 1
10335 35 1
10347 35 1
10348 35 1
10535 35 4
10552 35 2
10555 35 1
10562 35 1
10568 35 1
10593 35 16
10595 35 9
10602 35 1
10608 35 1
10609 35 5
10611 35 7
10618 35 1
10630 35 1
10631 35 7
10669 35 1
10678 35 11
10679 35 4
10680 35 6
10690 35 1
10691 35 1
10692 35 3
10694 35 1
10696 35 2
10700 35 2
10701 35 4
10710 35 14
10715 35 2
10720 35 1
10740 35 2
10753 35 1
10756 35 2
10781 35 1
10912 35 1
10917 35 1
10928 35 1
11083 35 11
11108 35 1
11123 35 1
11176 35 1
11268 35 2
11309 35 1
11343 35 1
11347 35 1
11364 35 1
11448 35 7
11544 35 1
11551 35 1
11552 35 1
11562 35 3
11636 35 1
11682 35 1
11734 35 3
11790 35 2
11792 35 1
11838 35 1
11849 35 1
11880 35 1
11888 35 28
11896 35 1
11903 35 5
11912 35 2
12017 35 1
12039 35 1
12049 35 1
12051 35 1
12082 35 1
12084 35 1
12151 35 1
12185 35 2
12207 35 2
12312 35 1
12350 35 1
12428 35 1
12446 35 1
12513 35 2
12518 35 1
12519 35 1
12524 35 1
12571 35 1
12581 35 1
12582 35 6
12583 35 1
12589 35 1
12619 35 2
12639 35 2
12672 35 1
12735 35 1
12741 35 1
12797 35 1
12819 35 1
12893 35 1
13001 35 1
13006 35 1
13059 35 2
13126 35 1
13129 35 2
13132 35 1
13237 35 5
13249 35 2
13300 35 1
13303 35 46
13334 35 5
13358 35 1
13360 35 1
13371 35 1
13383 35 4
13447 35 1
13457 35 1
13461 35 1
13497 35 2
13499 35 1
13508 35 1
13509 35 4
13532 35 1
13543 35 1
13544 35 1
13557 35 2
13694 35 1
13721 35 1
13732 35 10
13772 35 1
13784 35 1
13828 35 1
13963 35 3
13982 35 1
14066 35 1
14097 35 1
14098 35 1
14219 35 1
14225 35 1
14246 35 1
14248 35 26
14253 35 1
14257 35 1
14270 35 1
14423 35 1
14439 35 1
14471 35 2
14502 35 1
14503 35 1
14510 35 2
14620 35 1
14641 35 1
14681 35 1
14690 35 1
14730 35 1
14772 35 1
14827 35 1
14829 35 4
14856 35 1
14927 35 1
15184 35 1
15198 35 1
15212 35 5
15218 35 1
15271 35 1
15302 35 36
15442 35 1
15517 35 4
15534 35 1
15542 35 5
15565 35 1
15572 35 1
15595 35 3
15616 35 9
15633 35 1
15697 35 1
15726 35 1
15746 35 13
15848 35 1
15857 35 1
15912 35 1
16080 35 1
16085 35 1
16089 35 1
16206 35 1
16301 35 2
16309 35 1
16362 35 2
16411 35 1
16413 35 1
16421 35 2
16530 35 2
16539 35 8
16568 35 9
16570 35 1
16597 35 1
16698 35 1
16714 35 4
16745 35 16
16807 35 2
16902 35 2
16934 35 2
16938 35 1
16959 35 1
16978 35 2
17040 35 11
17088 35 1
17107 35 2
17119 35 2
17125 35 1
17157 35 1
17362 35 1
17363 35 1
17424 35 9
17425 35 2
17455 35 1
17465 35 4
17487 35 1
17495 35 1
17551 35 6
17580 35 1
17681 35 1
17752 35 1
17772 35 1
17803 35 2
17852 35 1
17866 35 1
17874 35 2
17888 35 1
17913 35 1
17990 35 1
18011 35 1
18022 35 1
18042 35 1
18120 35 1
18145 35 1
18149 35 7
18161 35 2
18170 35 1
18179 35 1
18186 35 6
18194 35 1
18220 35 1
18225 35 2
18270 35 4
18359 35 1
18366 35 1
18402 35 3
18412 35 3
18447 35 2
18500 35 1
18502 35 3
18527 35 1
18664 35 2
18677 35 1
18699 35 1
18768 35 1
18773 35 2
18870 35 1
18878 35 1
18912 35 1
18938 35 1
18942 35 1
18999 35 100
19014 35 1
19031 35 1
19037 35 1
19049 35 1
19060 35 1
19066 35 1
19073 35 1
19088 35 1
19140 35 11
19153 35 3
19155 35 43
19161 35 1
19176 35 6
19182 35 1
19190 35 1
19192 35 1
19220 35 1
19228 35 1
19245 35 1
19259 35 1
19262 35 1
19264 35 6
19279 35 1
19292 35 1
19352 35 2
19395 35 1
19403 35 1
19421 35 9
19473 35 1
19512 35 1
19539 35 1
19552 35 1
19641 35 1
19643 35 1
19712 35 1
19713 35 1
19749 35 1
19803 35 1
19806 35 2
19828 35 4
19840 35 1
19886 35 1
19976 35 1
19997 35 1
20080 35 1
20143 35 1
20145 35 1
20147 35 1
20156 35 5
20158 35 1
20175 35 2
20180 35 2
20191 35 1
20216 35 1
20226 35 1
20323 35 1
20354 35 6
20431 35 1
20543 35 1
20556 35 1
20569 35 2
20638 35 1
20639 35 4
20670 35 1
20672 35 1
20690 35 1
20762 35 2
20764 35 1
20769 35 1
20770 35 1
20778 35 2
20809 35 6
20850 35 2
20855 35 1
20869 35 2
20874 35 1
20881 35 4
20904 35 1
20906 35 8
20949 35 1
21054 35 50
21107 35 3
21115 35 2
21159 35 1
21186 35 1
21188 35 1
21215 35 1
21233 35 1
21337 35 1
21408 35 1
21412 35 5
21415 35 1
21435 35 1
21441 35 1
21447 35 8
21503 35 1
21513 35 1
21535 35 1
21537 35 2
21544 35 1
21548 35 1
21571 35 1
21606 35 1
21627 35 1
21710 35 2
21729 35 1
21792 35 2
21805 35 1
21846 35 1
21863 35 7
21867 35 1
21873 35 2
21899 35 2
21961 35 1
21986 35 1
22010 35 8
22024 35 1
22041 35 3
22058 35 1
22307 35 2
22323 35 1
22440 35 1
22446 35 1
22489 35 1
22493 35 1
22496 35 1
22509 35 1
22513 35 1
22521 35 1
22550 35 1
22553 35 1
22563 35 1
22566 35 3
22649 35 1
22703 35 1
22726 35 1
22740 35 3
22744 35 1
22751 35 1
22827 35 1
22862 35 1
22865 35 1
22869 35 1
22883 35 1
22973 35 2
22976 35 1
22986 35 1
22987 35 1
23022 35 1
23057 35 7
23081 35 5
23207 35 1
23232 35 1
23378 35 1
23444 35 1
23458 35 1
23467 35 1
23613 35 2
23666 35 1
23776 35 2
23779 35 6
23795 35 87
23819 35 1
23821 35 2
23839 35 1
23855 35 1
23882 35 1
23960 35 5
24008 35 4
24014 35 1
24023 35 1
24040 35 1
24050 35 4
24088 35 8
24115 35 1
24116 35 1
24252 35 1
24253 35 2
24269 35 1
24342 35 1
24373 35 1
24403 35 1
24405 35 1
24406 35 1
24422 35 1
24438 35 2
24542 35 1
24543 35 2
24590 35 2
24634 35 1
24661 35 1
24673 35 1
24674 35 55
24800 35 1
24887 35 1
24978 35 1
25041 35 1
25072 35 1
25137 35 1
25148 35 1
25191 35 1
25192 35 1
25199 35 5
25246 35 1
25268 35 5
25343 35 1
25351 35 1
25461 35 1
25600 35 1
25610 35 1
25637 35 1
25793 35 2
25795 35 1
25870 35 1
25893 35 34
25914 35 3
25915 35 1
25975 35 14
25988 35 2
26008 35 1
26014 35 13
26160 35 1
26186 35 12
26211 35 1
26227 35 2
26250 35 4
26286 35 2
26287 35 1
26290 35 1
26308 35 2
26339 35 4
26365 35 1
26455 35 1
26479 35 1
26494 35 1
26554 35 1
26585 35 1
26593 35 1
26612 35 1
26627 35 1
26635 35 1
26650 35 1
26651 35 1
26655 35 4
26667 35 1
26700 35 1
26737 35 1
26839 35 3
26872 35 1
26897 35 2
26901 35 3
26913 35 15
27031 35 7
27041 35 1
27080 35 1
27129 35 1
27174 35 1
27195 35 1
27200 35 1
27280 35 1
27281 35 1
27400 35 1
27414 35 1
27415 35 2
27439 35 2
27495 35 2
27501 35 1
27546 35 2
27556 35 1
27617 35 3
27628 35 1
27630 35 1
27634 35 4
27673 35 1
27682 35 6
27685 35 1
27686 35 1
27696 35 1
27752 35 1
27767 35 1
27771 35 1
27827 35 2
27833 35 1
27852 35 2
27879 35 1
27895 35 1
27958 35 2
28020 35 1
28026 35 2
28052 35 1
28309 35 2
28593 35 1
28745 35 1
28784 35 2
28818 35 25
28866 35 1
28894 35 1
28947 35 1
28950 35 1
28960 35 2
28968 35 1
28990 35 1
28998 35 1
29027 35 1
29073 35 1
29077 35 1
29092 35 1
29110 35 1
29128 35 1
29141 35 1
29161 35 2
29167 35 1
29176 35 1
29177 35 1
29180 35 1
29227 35 1
29266 35 1
29271 35 3
29272 35 1
29294 35 1
29299 35 1
29303 35 3
29322 35 1
29328 35 1
29349 35 4
29360 35 1
29408 35 1
29429 35 5
29431 35 1
29445 35 5
29450 35 1
29462 35 2
29463 35 2
29477 35 3
29506 35 18
29509 35 1
29512 35 1
29545 35 1
29574 35 1
29577 35 1
29601 35 2
29620 35 4
29693 35 1
29695 35 1
29733 35 1
29734 35 2
29795 35 2
29811 35 1
29813 35 3
29823 35 2
29842 35 1
29882 35 1
29915 35 2
29929 35 2
29932 35 1
29938 35 1
29942 35 1
29958 35 1
29970 35 1
29976 35 2
29979 35 1
29984 35 2
30010 35 1
30029 35 1
30030 35 1
30052 35 1
30061 35 1
30075 35 1
30082 35 2
30105 35 4
30111 35 1
30115 35 2
30121 35 1
30123 35 1
30126 35 1
30136 35 10
30147 35 1
30379 35 5
30406 35 1
30429 35 3
30430 35 22
30443 35 1
30444 35 1
30517 35 1
30529 35 1
30540 35 1
30567 35 4
30570 35 9
30656 35 5
30659 35 1
30667 35 1
30776 35 1
30788 35 1
30789 35 3
30792 35 1
30838 35 1
30849 35 2
30858 35 3
30872 35 2
30895 35 4
30912 35 7
30927 35 1
30932 35 1
30934 35 82
30958 35 3
30971 35 18
30972 35 8
30974 35 2
31014 35 1
31093 35 1
31096 35 1
31175 35 1
31185 35 1
31189 35 10
31197 35 1
31200 35 1
31206 35 1
31211 35 1
31212 35 1
31258 35 22
31399 35 2
31494 35 1
31563 35 1
31585 35 2
31638 35 1
31760 35 1
31765 35 1
31798 35 1
31811 35 1
31910 35 1
31929 35 1
31951 35 1
31959 35 4
31964 35 9
31999 35 1
32011 35 2
32014 35 2
32023 35 8
32033 35 1
32045 35 1
32067 35 1
32104 35 1
32197 35 1
32208 35 1
32214 35 3
32216 35 4
32399 35 1
32415 35 1
32432 35 2
32452 35 3
32496 35 1
32528 35 1
32582 35 1
32596 35 3
32644 35 1
32646 35 2
32647 35 1
32697 35 19
32698 35 2
32699 35 21
32700 35 2
32703 35 3
32704 35 1
32706 35 4
32707 35 1
52 36 1
55 36 1
68 36 1
114 36 1
122 36 1
167 36 4
202 36 1
413 36 2
493 36 25
519 36 1
526 36 1
557 36 1
559 36 12
565 36 1
619 36 1
645 36 2
678 36 1
685 36 1
687 36 1
755 36 1
762 36 1
764 36 1
771 36 2
820 36 1
860 36 3
896 36 1
903 36 1
909 36 20
925 36 1
1030 36 1
1065 36 1
1132 36 1
1214 36 1
1330 36 1
1333 36 1
1363 36 14
1366 36 1
1490 36 1
1562 36 2
1597 36 1
1723 36 1
1728 36 1
1821 36 1
1846 36 1
1850 36 1
1866 36 2
1901 36 8
1956 36 1
1958 36 1
1963 36 3
1965 36 6
1987 36 1
1990 36 29
1992 36 2
2018 36 1
2031 36 2
2062 36 2
2078 36 1
2171 36 2
2198 36 1
2208 36 1
2215 36 1
2218 36 1
2476 36 1
2550 36 1
2760 36 1
2823 36 1
2916 36 1
3042 36 1
3256 36 24
3295 36 1
3309 36 4
3336 36 1
3393 36 1
3479 36 1
3507 36 2
3531 36 1
3560 36 1
3634 36 3
3668 36 1
3759 36 1
3762 36 14
3766 36 1
3791 36 1
3870 36 1
3897 36 1
3959 36 1
4028 36 5
4090 36 1
4102 36 1
4127 36 1
4131 36 2
4165 36 2
4172 36 11
4256 36 13
4304 36 1
4396 36 1
4400 36 2
4500 36 1
4510 36 2
4560 36 1
4669 36 1
4683 36 1
4690 36 1
4728 36 4
4792 36 1
4820 36 1
4897 36 1
4921 36 1
4949 36 2
4959 36 1
4979 36 7
4983 36 1
5002 36 1
5069 36 8
5090 36 1
5092 36 1
5094 36 1
5129 36 1
5135 36 1
5140 36 1
5238 36 34
5315 36 2
5351 36 2
5438 36 1
5475 36 1
5492 36 1
5522 36 51
5595 36 22
5699 36 14
5705 36 11
5809 36 1
5831 36 2
5839 36 1
5873 36 1
5927 36 1
5929 36 1
5948 36 10
5955 36 1
5971 36 1
5972 36 1
5994 36 1
6093 36 1
6216 36 5
6244 36 1
6407 36 1
6507 36 1
6520 36 2
6525 36 1
6674 36 1
6897 36 1
7076 36 1
7112 36 1
7135 36 16
7145 36 1
7150 36 1
7189 36 1
7209 36 1
7224 36 1
7461 36 18
7470 36 1
7506 36 1
7566 36 1
7584 36 1
7587 36 1
7768 36 1
7779 36 1
7826 36 1
7950 36 18
7957 36 1
8007 36 1
8162 36 1
8191 36 1
8219 36 32
8633 36 1
8764 36 1
8813 36 5
8943 36 1
9021 36 1
9051 36 10
9102 36 2
9115 36 1
9139 36 1
9145 36 11
9171 36 5
9181 36 1
9233 36 1
9244 36 1
9262 36 1
9329 36 1
9383 36 1
9465 36 6
9467 36 1
9483 36 1
9486 36 2
9488 36 2
9531 36 1
9534 36 1
9570 36 2
9587 36 1
9597 36 1
9637 36 1
9642 36 2
9715 36 1
9785 36 1
9800 36 21
9828 36 1
9868 36 1
9972 36 6
9977 36 1
9987 36 2
9993 36 1
10041 36 1
10152 36 8
10189 36 1
10377 36 1
10389 36 1
10496 36 1
10528 36 1
10532 36 1
10535 36 8
10552 36 1
10593 36 9
10595 36 2
10608 36 6
10609 36 1
10615 36 1
10678 36 1
10691 36 1
10692 36 1
10706 36 1
10710 36 44
10713 36 1
10719 36 1
10726 36 1
10727 36 1
10740 36 22
10756 36 17
10770 36 1
10796 36 1
10851 36 1
10868 36 1
10997 36 1
11041 36 1
11083 36 23
11092 36 2
11109 36 1
11210 36 1
11224 36 1
11251 36 1
11268 36 1
11313 36 1
11329 36 1
11347 36 1
11352 36 1
11402 36 1
11448 36 30
11482 36 1
11512 36 1
11591 36 1
11668 36 1
11734 36 2
11790 36 1
11820 36 1
11888 36 9
11897 36 1
11908 36 1
11944 36 1
12017 36 2
12111 36 1
12182 36 1
12231 36 2
12232 36 1
12276 36 1
12312 36 1
12387 36 1
12404 36 1
12425 36 1
12428 36 1
12479 36 1
12489 36 1
12513 36 1
12582 36 2
12584 36 1
12591 36 1
12611 36 1
12619 36 1
12647 36 1
12683 36 1
12716 36 1
12811 36 2
12862 36 1
12885 36 1
13009 36 2
13051 36 2
13098 36 1
13194 36 1
13237 36 3
13249 36 2
13303 36 20
13314 36 1
13497 36 1
13508 36 3
13532 36 2
13557 36 1
13684 36 1
13712 36 1
13732 36 19
13772 36 1
13826 36 1
13828 36 4
13954 36 1
13963 36 2
14023 36 2
14055 36 1
14089 36 1
14093 36 1
14145 36 1
14237 36 2
14248 36 52
14256 36 1
14297 36 1
14523 36 1
14620 36 1
14622 36 1
14690 36 2
14746 36 4
14759 36 1
14829 36 7
14971 36 16
15060 36 1
15106 36 1
15180 36 10
15203 36 1
15212 36 6
15218 36 1
15271 36 1
15302 36 1
15308 36 1
15377 36 3
15440 36 1
15540 36 1
15542 36 7
15616 36 15
15746 36 39
15858 36 1
15888 36 1
15912 36 1
16060 36 1
16089 36 5
16102 36 1
16286 36 1
16301 36 1
16487 36 1
16530 36 1
16539 36 10
16568 36 15
16609 36 1
16629 36 1
16664 36 1
16714 36 16
16745 36 1
16807 36 1
16989 36 1
17040 36 3
17257 36 1
17307 36 1
17390 36 1
17551 36 4
17612 36 1
17803 36 1
17835 36 1
17905 36 1
17946 36 1
17990 36 1
18054 36 1
18145 36 1
18186 36 18
18206 36 1
18244 36 1
18269 36 1
18270 36 1
18412 36 23
18486 36 1
18500 36 1
18502 36 10
18527 36 1
18620 36 1
18966 36 1
18992 36 2
18999 36 5
19017 36 1
19031 36 3
19075 36 1
19098 36 1
19140 36 7
19153 36 1
19155 36 147
19176 36 5
19180 36 1
19215 36 2
19226 36 1
19244 36 1
19292 36 1
19322 36 1
19360 36 1
19411 36 1
19421 36 26
19439 36 1
19498 36 1
19595 36 1
19644 36 1
19713 36 1
19801 36 2
19802 36 1
19806 36 4
19828 36 12
19886 36 3
19991 36 1
20040 36 1
20041 36 1
20156 36 4
20180 36 1
20238 36 1
20354 36 3
20398 36 4
20543 36 1
20638 36 2
20650 36 1
20692 36 1
20752 36 1
20762 36 3
20773 36 1
20778 36 4
20809 36 7
20869 36 5
20872 36 2
20874 36 1
20881 36 1
20893 36 1
20906 36 7
20997 36 1
21053 36 1
21115 36 1
21215 36 3
21263 36 1
21265 36 1
21276 36 3
21377 36 1
21412 36 2
21441 36 2
21447 36 18
21513 36 1
21536 36 1
21537 36 8
21544 36 1
21549 36 1
21553 36 1
21631 36 1
21710 36 1
21863 36 17
21866 36 3
21887 36 1
21901 36 1
22010 36 28
22036 36 1
22041 36 2
22058 36 1
22090 36 3
22137 36 1
22152 36 1
22235 36 1
22323 36 1
22359 36 1
22472 36 1
22489 36 1
22512 36 1
22546 36 1
22553 36 1
22563 36 2
22568 36 1
22661 36 1
22740 36 5
22744 36 2
22755 36 1
22782 36 1
22862 36 1
22869 36 1
22873 36 1
22953 36 1
22993 36 1
23058 36 1
23076 36 1
23078 36 1
23081 36 1
23207 36 1
23225 36 1
23257 36 1
23324 36 1
23378 36 1
23385 36 2
23386 36 1
23395 36 1
23405 36 2
23411 36 1
23442 36 1
23467 36 5
23666 36 2
23747 36 1
23779 36 3
23795 36 33
23847 36 1
23909 36 1
23992 36 2
24008 36 2
24037 36 1
24050 36 15
24088 36 32
24131 36 1
24189 36 1
24195 36 1
24214 36 1
24238 36 1
24262 36 1
24269 36 1
24416 36 1
24590 36 1
24661 36 1
24674 36 27
24758 36 4
24812 36 1
24889 36 1
24893 36 1
24955 36 1
24978 36 21
24980 36 1
25050 36 1
25067 36 1
25123 36 1
25162 36 1
25191 36 1
25198 36 1
25199 36 2
25206 36 1
25211 36 1
25234 36 1
25246 36 1
25291 36 1
25343 36 1
25525 36 1
25582 36 1
25622 36 1
25680 36 1
25694 36 1
25696 36 1
25713 36 1
25893 36 2
25896 36 1
25899 36 1
25914 36 3
25949 36 1
25975 36 1
25976 36 1
25988 36 2
26014 36 49
26080 36 1
26088 36 1
26149 36 1
26186 36 4
26250 36 2
26286 36 1
26302 36 1
26319 36 2
26339 36 15
26451 36 1
26455 36 3
26524 36 1
26643 36 1
26655 36 30
26799 36 1
26825 36 1
26901 36 5
26913 36 23
26958 36 1
27031 36 3
27062 36 1
27090 36 7
27097 36 1
27141 36 1
27197 36 1
27244 36 1
27272 36 1
27287 36 1
27342 36 1
27352 36 1
27439 36 2
27492 36 1
27495 36 7
27514 36 1
27515 36 1
27519 36 1
27617 36 8
27653 36 1
27682 36 1
27685 36 1
27702 36 1
27725 36 1
27815 36 1
27827 36 4
27884 36 1
27960 36 3
28246 36 1
28309 36 13
28394 36 1
28489 36 1
28594 36 1
28609 36 1
28625 36 1
28648 36 1
28759 36 1
28784 36 1
28808 36 1
28883 36 1
28887 36 1
28894 36 2
28967 36 1
28980 36 1
28990 36 2
29074 36 1
29077 36 1
29161 36 2
29271 36 1
29272 36 1
29294 36 2
29299 36 1
29303 36 8
29429 36 1
29431 36 1
29445 36 1
29452 36 3
29463 36 16
29477 36 1
29506 36 1
29533 36 1
29561 36 1
29568 36 2
29572 36 1
29607 36 1
29620 36 11
29634 36 2
29734 36 11
29741 36 2
29783 36 1
29784 36 1
29795 36 3
29811 36 1
29813 36 1
29826 36 1
29850 36 1
29910 36 2
29916 36 1
29943 36 3
29956 36 1
29962 36 1
29984 36 1
30093 36 1
30105 36 25
30107 36 1
30122 36 1
30131 36 1
30136 36 11
30147 36 1
30167 36 1
30243 36 1
30248 36 6
30343 36 1
30360 36 1
30379 36 3
30406 36 2
30517 36 2
30529 36 2
30543 36 1
30562 36 1
30570 36 11
30586 36 1
30638 36 1
30656 36 47
30659 36 1
30765 36 1
30798 36 2
30849 36 1
30872 36 5
30895 36 2
30912 36 10
30932 36 1
30934 36 3
30958 36 3
30971 36 37
30972 36 25
30976 36 3
30990 36 1
31180 36 1
31189 36 21
31258 36 31
31273 36 1
31306 36 1
31399 36 14
31415 36 1
31421 36 4
31556 36 1
31591 36 1
31709 36 2
31728 36 1
31729 36 1
31811 36 1
31831 36 1
31850 36 1
31856 36 1
31920 36 1
31929 36 2
31950 36 2
31951 36 1
31955 36 1
31979 36 1
31986 36 1
31998 36 1
32023 36 39
32033 36 2
32038 36 1
32068 36 1
32083 36 2
32122 36 1
32184 36 1
32350 36 1
32399 36 1
32443 36 1
32566 36 1
32582 36 1
32596 36 1
32696 36 1
32697 36 2
32698 36 10
32699 36 11
32700 36 10
32702 36 6
32703 36 10
32704 36 1
32705 36 1
32706 36 7
32709 36 3
43 37 5
68 37 1
114 37 1
164 37 1
167 37 2
222 37 1
232 37 4
240 37 1
264 37 1
327 37 2
384 37 1
406 37 1
413 37 1
440 37 1
484 37 1
493 37 26
525 37 1
529 37 1
550 37 1
557 37 6
593 37 2
595 37 1
601 37 1
619 37 1
645 37 2
650 37 2
688 37 1
800 37 1
812 37 1
827 37 1
860 37 7
872 37 1
894 37 1
896 37 1
904 37 1
909 37 21
925 37 2
950 37 1
1110 37 1
1214 37 1
1242 37 1
1265 37 1
1332 37 1
1333 37 1
1363 37 2
1511 37 1
1523 37 4
1539 37 1
1551 37 1
1562 37 2
1563 37 1
1565 37 1
1608 37 1
1720 37 1
1723 37 1
1728 37 1
1846 37 4
1868 37 2
1903 37 1
1956 37 54
1958 37 24
1963 37 8
1965 37 14
1975 37 1
1989 37 1
1990 37 5
1992 37 1
1994 37 1
2008 37 1
2062 37 1
2067 37 1
2069 37 1
2102 37 1
2162 37 1
2171 37 1
2198 37 1
2221 37 1
2225 37 4
2232 37 1
2280 37 1
2303 37 1
2313 37 1
2334 37 1
2374 37 1
2483 37 1
2544 37 1
2642 37 1
2677 37 1
2760 37 1
2791 37 1
2806 37 1
2813 37 1
2859 37 1
2885 37 1
2916 37 2
2943 37 1
3027 37 1
3048 37 1
3256 37 13
3295 37 1
3305 37 1
3326 37 1
3458 37 1
3478 37 2
3498 37 1
3611 37 1
3620 37 1
3658 37 1
3714 37 1
3724 37 1
3762 37 3
3885 37 1
3897 37 1
3903 37 1
4024 37 1
4028 37 17
4032 37 1
4036 37 2
4040 37 2
4042 37 1
4082 37 1
4106 37 1
4111 37 2
4131 37 2
4172 37 5
4258 37 1
4360 37 1
4490 37 1
4493 37 1
4510 37 1
4566 37 1
4582 37 1
4820 37 1
4959 37 2
4979 37 1
5067 37 1
5069 37 3
5090 37 3
5097 37 3
5135 37 1
5140 37 1
5238 37 4
5315 37 2
5318 37 1
5469 37 1
5475 37 1
5492 37 1
5522 37 21
5595 37 16
5679 37 1
5699 37 3
5705 37 10
5782 37 1
5809 37 1
5831 37 2
5834 37 1
5858 37 1
5865 37 1
5872 37 15
5873 37 1
5902 37 2
5911 37 1
5922 37 1
5948 37 13
5955 37 1
6061 37 1
6064 37 1
6184 37 1
6216 37 2
6233 37 1
6354 37 1
6378 37 1
6439 37 1
6465 37 2
6466 37 1
6468 37 2
6582 37 1
6599 37 1
6660 37 3
6723 37 1
6921 37 1
6927 37 45
6936 37 1
6986 37 1
7110 37 1
7135 37 4
7345 37 1
7358 37 1
7397 37 1
7439 37 1
7461 37 6
7593 37 1
7635 37 1
7747 37 1
7780 37 1
7814 37 1
7889 37 1
7892 37 1
7950 37 6
7951 37 1
7957 37 1
7982 37 2
8219 37 5
8256 37 1
8308 37 1
8356 37 2
8494 37 1
8732 37 2
8813 37 6
9051 37 2
9078 37 1
9102 37 1
9145 37 8
9171 37 2
9178 37 1
9196 37 1
9233 37 1
9329 37 2
9403 37 1
9465 37 3
9482 37 1
9483 37 1
9500 37 1
9531 37 1
9622 37 2
9632 37 1
9633 37 1
9634 37 1
9723 37 1
9769 37 1
9799 37 2
9800 37 13
9814 37 1
9924 37 1
9987 37 10
9993 37 1
10060 37 1
10152 37 7
10308 37 1
10335 37 1
10348 37 1
10450 37 2
10535 37 1
10538 37 1
10552 37 2
10593 37 4
10595 37 6
10609 37 5
10611 37 1
10618 37 2
10643 37 1
10672 37 2
10678 37 4
10680 37 3
10682 37 1
10690 37 2
10692 37 1
10697 37 1
10710 37 11
10711 37 1
10740 37 1
10756 37 6
10781 37 1
10801 37 1
10836 37 1
10865 37 1
10868 37 2
11040 37 1
11083 37 14
11092 37 2
11169 37 2
11176 37 2
11181 37 1
11268 37 1
11278 37 1
11347 37 1
11388 37 1
11448 37 10
11512 37 1
11552 37 1
11562 37 1
11673 37 1
11681 37 1
11822 37 1
11878 37 1
11880 37 1
11888 37 10
11903 37 2
11905 37 1
11939 37 2
12017 37 2
12039 37 1
12051 37 1
12085 37 1
12091 37 1
12201 37 1
12206 37 1
12231 37 2
12265 37 1
12312 37 3
12480 37 1
12536 37 1
12548 37 1
12571 37 1
12582 37 6
12583 37 1
12591 37 1
12619 37 1
12686 37 1
12718 37 1
12890 37 1
12948 37 1
13051 37 1
13154 37 1
13237 37 1
13241 37 1
13242 37 1
13249 37 1
13303 37 56
13334 37 3
13383 37 8
13387 37 1
13436 37 1
13493 37 1
13497 37 2
13509 37 2
13532 37 8
13545 37 1
13557 37 3
13732 37 9
13769 37 1
13772 37 1
13784 37 2
13828 37 3
13903 37 1
13972 37 1
14023 37 1
14098 37 1
14219 37 1
14224 37 1
14225 37 3
14248 37 34
14259 37 1
14266 37 1
14297 37 1
14421 37 1
14423 37 7
14523 37 1
14548 37 1
14576 37 1
14584 37 1
14641 37 1
14686 37 1
14690 37 1
14769 37 3
14770 37 1
14829 37 3
14949 37 1
14971 37 7
15180 37 7
15198 37 1
15212 37 1
15213 37 1
15218 37 1
15309 37 1
15437 37 1
15517 37 1
15542 37 7
15595 37 1
15616 37 6
15746 37 20
15813 37 2
15827 37 1
15858 37 1
16042 37 1
16099 37 1
16217 37 1
16237 37 1
16240 37 1
16286 37 2
16309 37 1
16472 37 1
16539 37 3
16568 37 8
16666 37 1
16684 37 3
16714 37 7
16715 37 1
16745 37 1
16783 37 1
16807 37 2
16820 37 1
16830 37 2
16843 37 1
16859 37 1
16959 37 1
17040 37 8
17079 37 1
17182 37 1
17211 37 1
17249 37 1
17359 37 1
17362 37 2
17424 37 5
17465 37 1
17472 37 1
17485 37 1
17538 37 1
17551 37 4
17598 37 1
17653 37 1
17734 37 1
17750 37 1
17848 37 1
17984 37 1
18053 37 1
18149 37 4
18161 37 2
18170 37 1
18179 37 2
18186 37 13
18191 37 1
18229 37 1
18239 37 1
18270 37 1
18332 37 1
18412 37 10
18416 37 1
18459 37 1
18475 37 1
18502 37 4
18526 37 1
18553 37 1
18750 37 1
18780 37 1
18870 37 1
18878 37 3
18929 37 1
18938 37 1
18999 37 41
19002 37 1
19017 37 1
19031 37 4
19039 37 1
19060 37 1
19073 37 1
19086 37 1
19099 37 1
19113 37 1
19140 37 6
19153 37 3
19155 37 13
19160 37 1
19161 37 1
19176 37 10
19186 37 1
19188 37 2
19226 37 1
19240 37 1
19248 37 2
19264 37 3
19292 37 1
19352 37 2
19395 37 1
19421 37 18
19473 37 1
19560 37 1
19563 37 1
19568 37 1
19577 37 1
19643 37 1
19644 37 1
19711 37 1
19747 37 1
19780 37 1
19806 37 3
19818 37 1
19828 37 2
19886 37 1
20009 37 1
20156 37 11
20161 37 1
20180 37 1
20331 37 1
20346 37 1
20354 37 1
20398 37 1
20411 37 1
20589 37 1
20638 37 1
20762 37 1
20778 37 2
20809 37 2
20852 37 2
20869 37 1
20881 37 4
20904 37 1
20906 37 4
20918 37 1
21043 37 1
21054 37 59
21276 37 2
21377 37 1
21379 37 1
21412 37 5
21441 37 1
21447 37 11
21537 37 6
21568 37 1
21615 37 2
21647 37 47
21650 37 1
21732 37 1
21863 37 6
21867 37 1
21873 37 1
21899 37 1
21918 37 1
21971 37 2
22010 37 10
22041 37 2
22058 37 1
22225 37 1
22323 37 1
22357 37 1
22446 37 1
22550 37 1
22568 37 1
22647 37 1
22658 37 2
22740 37 3
22827 37 3
22862 37 1
22897 37 1
22945 37 1
22962 37 1
22987 37 2
23013 37 1
23057 37 1
23081 37 6
23126 37 1
23264 37 1
23404 37 1
23610 37 1
23611 37 1
23669 37 1
23779 37 5
23795 37 18
23819 37 1
23847 37 1
23855 37 1
23910 37 2
23960 37 1
24008 37 1
24023 37 13
24046 37 1
24050 37 8
24058 37 1
24088 37 24
24115 37 1
24159 37 1
24180 37 1
24185 37 1
24214 37 1
24406 37 1
24561 37 1
24671 37 2
24674 37 66
24680 37 1
24731 37 1
24732 37 5
24848 37 1
24861 37 1
24893 37 1
24900 37 1
24978 37 11
25036 37 1
25037 37 3
25041 37 1
25067 37 1
25191 37 1
25192 37 1
25194 37 1
25199 37 4
25211 37 1
25247 37 1
25259 37 1
25268 37 1
25567 37 1
25610 37 1
25637 37 1
25692 37 1
25858 37 1
25877 37 1
25893 37 6
25914 37 6
25975 37 6
25982 37 1
25988 37 2
26014 37 22
26070 37 1
26140 37 1
26169 37 1
26186 37 9
26188 37 1
26204 37 1
26211 37 1
26245 37 1
26250 37 3
26286 37 5
26287 37 3
26296 37 1
26308 37 1
26339 37 9
26455 37 1
26479 37 1
26583 37 1
26630 37 1
26655 37 3
26692 37 1
26729 37 1
26852 37 1
26913 37 20
27036 37 1
27090 37 2
27121 37 1
27123 37 1
27141 37 5
27272 37 2
27415 37 2
27501 37 2
27514 37 1
27519 37 3
27602 37 1
27617 37 6
27659 37 1
27662 37 1
27663 37 1
27681 37 1
27682 37 7
27706 37 1
27747 37 1
27755 37 1
27793 37 1
27827 37 8
27848 37 1
27852 37 2
27869 37 1
27889 37 1
27948 37 1
27958 37 3
27978 37 1
28273 37 2
28309 37 1
28546 37 1
28551 37 1
28553 37 1
28573 37 1
28602 37 1
28609 37 1
28614 37 1
28661 37 1
28759 37 1
28818 37 37
28882 37 1
28934 37 1
28941 37 1
28968 37 1
28984 37 1
28990 37 1
29002 37 1
29088 37 1
29271 37 2
29295 37 1
29349 37 2
29353 37 1
29424 37 1
29445 37 7
29450 37 5
29459 37 1
29463 37 14
29466 37 1
29489 37 1
29494 37 1
29506 37 13
29512 37 1
29568 37 1
29572 37 1
29588 37 1
29620 37 3
29621 37 1
29634 37 2
29652 37 1
29684 37 1
29702 37 2
29708 37 1
29734 37 8
29782 37 1
29784 37 1
29811 37 1
29828 37 2
29831 37 1
29910 37 2
29929 37 1
29953 37 1
29967 37 1
29976 37 1
30009 37 1
30027 37 1
30037 37 1
30074 37 1
30075 37 1
30076 37 1
30093 37 4
30096 37 1
30105 37 16
30107 37 1
30121 37 5
30122 37 1
30126 37 1
30133 37 1
30136 37 12
30138 37 1
30161 37 1
30170 37 1
30248 37 1
30339 37 1
30399 37 1
30406 37 1
30429 37 1
30430 37 13
30443 37 1
30512 37 1
30517 37 1
30529 37 2
30537 37 2
30540 37 1
30562 37 2
30567 37 3
30570 37 11
30605 37 1
30613 37 1
30629 37 1
30630 37 1
30656 37 11
30659 37 1
30756 37 1
30789 37 4
30798 37 1
30872 37 3
30874 37 1
30895 37 2
30898 37 2
30912 37 7
30934 37 165
30951 37 1
30958 37 2
30971 37 28
30972 37 5
30974 37 2
30984 37 1
31065 37 1
31073 37 1
31076 37 1
31091 37 2
31096 37 1
31175 37 1
31177 37 1
31178 37 1
31179 37 1
31189 37 14
31197 37 2
31234 37 2
31248 37 1
31258 37 19
31260 37 1
31393 37 1
31399 37 3
31421 37 1
31473 37 1
31551 37 1
31556 37 1
31578 37 1
31602 37 2
31603 37 1
31617 37 2
31709 37 1
31710 37 1
31800 37 1
31811 37 1
31820 37 2
31825 37 1
31964 37 6
32002 37 1
32023 37 10
32048 37 1
32066 37 1
32068 37 1
32083 37 1
32084 37 1
32106 37 5
32121 37 1
32122 37 1
32138 37 1
32165 37 1
32194 37 1
32216 37 6
32218 37 1
32399 37 2
32432 37 1
32469 37 1
32596 37 1
32694 37 1
32697 37 8
32698 37 1
32699 37 16
32700 37 8
32702 37 1
32703 37 8
32706 37 6
32707 37 2
32709 37 1
43 38 6
68 38 2
71 38 1
82 38 1
167 38 1
211 38 3
233 38 1
264 38 1
277 38 1
317 38 1
336 38 1
384 38 1
413 38 2
493 38 21
496 38 1
497 38 1
557 38 11
559 38 9
593 38 2
595 38 1
601 38 1
645 38 1
672 38 1
688 38 1
689 38 1
756 38 1
781 38 1
800 38 1
827 38 1
856 38 1
860 38 11
896 38 1
898 38 1
909 38 6
925 38 1
926 38 1
941 38 1
953 38 1
1006 38 1
1030 38 1
1037 38 1
1058 38 1
1180 38 1
1242 38 1
1288 38 2
1363 38 2
1524 38 1
1547 38 2
1562 38 1
1563 38 2
1581 38 1
1636 38 1
1668 38 1
1720 38 1
1723 38 2
1728 38 1
1822 38 1
1829 38 1
1832 38 1
1842 38 1
1846 38 10
1850 38 2
1858 38 1
1901 38 5
1903 38 14
1956 38 11
1963 38 25
1965 38 26
1973 38 1
1981 38 1
1990 38 6
1992 38 3
1996 38 1
2008 38 1
2031 38 1
2062 38 1
2067 38 1
2147 38 2
2162 38 1
2171 38 1
2198 38 3
2218 38 1
2225 38 11
2238 38 4
2280 38 1
2334 38 1
2391 38 1
2435 38 1
2483 38 1
2485 38 2
2544 38 3
2547 38 2
2655 38 1
2799 38 1
2885 38 1
2892 38 1
2895 38 1
2902 38 1
2906 38 1
2916 38 2
2940 38 2
2942 38 1
2943 38 1
3048 38 1
3250 38 1
3255 38 1
3256 38 4
3309 38 1
3313 38 1
3413 38 1
3416 38 1
3449 38 1
3507 38 1
3634 38 1
3641 38 1
3658 38 1
3668 38 1
3714 38 8
3762 38 2
3815 38 2
3838 38 1
3897 38 1
3920 38 1
3957 38 1
3959 38 1
3991 38 1
4028 38 13
4036 38 2
4040 38 3
4060 38 2
4131 38 1
4139 38 1
4172 38 3
4176 38 1
4256 38 1
4335 38 1
4360 38 2
4386 38 2
4434 38 1
4451 38 1
4456 38 1
4483 38 1
4493 38 1
4577 38 1
4690 38 1
4716 38 1
4728 38 1
4772 38 1
4790 38 1
4820 38 2
4911 38 1
4959 38 3
4979 38 5
5069 38 3
5090 38 7
5093 38 1
5217 38 1
5238 38 9
5315 38 3
5351 38 2
5376 38 1
5473 38 3
5492 38 2
5522 38 18
5536 38 1
5595 38 3
5635 38 1
5636 38 1
5699 38 2
5705 38 6
5809 38 1
5831 38 1
5873 38 2
5897 38 1
5916 38 1
5924 38 1
5926 38 1
5931 38 2
5948 38 6
5986 38 1
5987 38 1
6016 38 1
6037 38 1
6092 38 1
6216 38 5
6220 38 1
6259 38 1
6265 38 1
6276 38 2
6344 38 1
6363 38 1
6369 38 1
6443 38 2
6465 38 3
6549 38 1
6582 38 1
6584 38 1
6599 38 1
6660 38 1
6687 38 1
6791 38 1
6842 38 2
6938 38 2
6992 38 1
7135 38 5
7150 38 1
7188 38 1
7189 38 1
7214 38 2
7246 38 2
7259 38 1
7309 38 2
7340 38 1
7341 38 1
7461 38 3
7593 38 1
7673 38 1
7747 38 1
7785 38 1
7788 38 1
7830 38 1
7892 38 1
7906 38 1
7950 38 1
7957 38 1
8033 38 4
8191 38 1
8219 38 3
8292 38 1
8387 38 1
8428 38 1
8494 38 1
8538 38 1
8742 38 1
8803 38 1
8813 38 6
9001 38 1
9051 38 1
9102 38 1
9145 38 3
9171 38 2
9233 38 1
9319 38 1
9354 38 1
9358 38 1
9383 38 1
9403 38 1
9488 38 1
9514 38 1
9543 38 31
9597 38 1
9598 38 3
9630 38 1
9632 38 1
9634 38 1
9638 38 1
9642 38 1
9799 38 10
9800 38 14
9924 38 1
9987 38 7
9993 38 2
10039 38 1
10040 38 2
10057 38 1
10058 38 2
10059 38 1
10060 38 2
10117 38 2
10121 38 1
10152 38 2
10189 38 2
10250 38 2
10535 38 7
10552 38 1
10562 38 1
10593 38 8
10595 38 5
10608 38 1
10609 38 9
10611 38 25
10618 38 1
10631 38 5
10672 38 1
10678 38 8
10679 38 2
10680 38 7
10691 38 1
10700 38 15
10701 38 16
10710 38 12
10713 38 2
10715 38 1
10740 38 2
10743 38 1
10748 38 1
10756 38 8
10780 38 1
10844 38 1
10851 38 1
10863 38 1
10874 38 1
10917 38 1
11049 38 1
11083 38 12
11092 38 1
11123 38 1
11151 38 1
11169 38 1
11176 38 1
11297 38 1
11388 38 2
11448 38 17
11482 38 1
11552 38 1
11673 38 1
11683 38 1
11710 38 1
11734 38 5
11791 38 1
11888 38 38
11893 38 1
11895 38 1
11896 38 1
11897 38 1
11903 38 3
11905 38 2
11939 38 1
12039 38 1
12051 38 1
12132 38 1
12207 38 1
12215 38 1
12227 38 1
12228 38 2
12231 38 4
12238 38 1
12259 38 1
12265 38 1
12298 38 1
12312 38 5
12362 38 1
12386 38 1
12387 38 1
12404 38 1
12440 38 1
12479 38 1
12489 38 1
12557 38 1
12571 38 2
12582 38 3
12583 38 1
12584 38 2
12589 38 1
12619 38 1
12628 38 18
12670 38 1
12672 38 2
12715 38 1
12716 38 1
12797 38 1
12819 38 1
12838 38 1
12866 38 1
12890 38 1
12942 38 1
13000 38 2
13058 38 2
13107 38 1
13126 38 1
13127 38 1
13237 38 3
13249 38 1
13303 38 65
13334 38 3
13340 38 1
13360 38 1
13380 38 1
13383 38 13
13436 38 1
13508 38 3
13509 38 5
13532 38 1
13557 38 1
13629 38 1
13676 38 1
13730 38 1
13732 38 15
13772 38 2
13784 38 1
13828 38 3
13860 38 1
13903 38 1
13959 38 1
13963 38 3
13969 38 1
14023 38 1
14024 38 1
14029 38 1
14066 38 1
14225 38 1
14248 38 32
14257 38 1
14259 38 1
14287 38 1
14471 38 3
14502 38 2
14534 38 1
14620 38 1
14625 38 1
14678 38 1
14761 38 1
14827 38 1
14829 38 1
14856 38 1
14926 38 2
14971 38 5
14981 38 1
15177 38 1
15180 38 4
15212 38 2
15213 38 1
15218 38 1
15282 38 1
15302 38 1
15443 38 1
15517 38 3
15524 38 1
15540 38 1
15542 38 9
15560 38 1
15616 38 13
15746 38 8
15827 38 1
15874 38 1
15914 38 2
16073 38 1
16089 38 2
16116 38 1
16141 38 1
16163 38 2
16189 38 1
16217 38 1
16218 38 1
16240 38 1
16286 38 1
16301 38 2
16411 38 1
16476 38 1
16530 38 1
16539 38 3
16568 38 8
16572 38 1
16620 38 1
16655 38 2
16714 38 4
16722 38 1
16730 38 1
16745 38 7
16807 38 1
16814 38 1
16835 38 1
16843 38 2
16902 38 3
16934 38 3
16942 38 1
16978 38 1
17006 38 1
17040 38 2
17224 38 1
17327 38 1
17396 38 1
17424 38 4
17464 38 2
17465 38 3
17474 38 1
17488 38 1
17524 38 1
17530 38 1
17551 38 3
17638 38 1
17651 38 1
17656 38 2
17689 38 1
17749 38 1
17790 38 1
17795 38 1
17803 38 1
17807 38 1
17809 38 1
17849 38 1
17907 38 1
17917 38 1
18021 38 1
18145 38 11
18147 38 2
18149 38 12
18157 38 3
18161 38 1
18170 38 1
18179 38 1
18184 38 1
18186 38 9
18191 38 1
18225 38 3
18229 38 1
18248 38 2
18254 38 1
18270 38 3
18402 38 1
18412 38 8
18419 38 1
18500 38 22
18502 38 1
18553 38 1
18664 38 1
18677 38 1
18773 38 3
18776 38 2
18779 38 1
18785 38 1
18870 38 1
18878 38 2
18992 38 1
18994 38 1
18999 38 95
19000 38 1
19031 38 1
19044 38 1
19099 38 2
19111 38 1
19113 38 1
19140 38 5
19145 38 2
19153 38 7
19155 38 46
19161 38 3
19176 38 10
19181 38 1
19185 38 4
19253 38 1
19264 38 1
19286 38 1
19352 38 2
19390 38 1
19421 38 8
19539 38 1
19641 38 2
19643 38 1
19644 38 2
19783 38 2
19806 38 2
19819 38 1
19838 38 1
19839 38 1
19886 38 2
19975 38 1
20009 38 1
20156 38 6
20180 38 2
20187 38 2
20354 38 8
20479 38 1
20482 38 1
20508 38 1
20569 38 1
20596 38 1
20619 38 1
20638 38 3
20639 38 2
20655 38 1
20686 38 1
20692 38 1
20707 38 2
20762 38 6
20769 38 1
20770 38 1
20776 38 1
20778 38 2
20809 38 2
20850 38 1
20852 38 2
20857 38 2
20865 38 1
20869 38 11
20872 38 1
20874 38 3
20881 38 9
20903 38 1
20904 38 3
20905 38 2
20906 38 10
20933 38 1
20997 38 2
21020 38 1
21054 38 13
21107 38 1
21197 38 1
21256 38 1
21275 38 1
21336 38 1
21381 38 1
21412 38 6
21413 38 1
21447 38 6
21450 38 2
21489 38 1
21537 38 1
21544 38 2
21546 38 1
21548 38 2
21553 38 1
21569 38 1
21574 38 1
21631 38 1
21650 38 1
21710 38 4
21802 38 1
21805 38 4
21863 38 11
21869 38 1
21918 38 1
21986 38 1
22010 38 14
22024 38 2
22039 38 1
22085 38 1
22152 38 2
22258 38 1
22358 38 1
22466 38 1
22472 38 2
22489 38 1
22496 38 1
22550 38 2
22553 38 2
22556 38 1
22563 38 1
22649 38 1
22658 38 1
22704 38 1
22740 38 4
22755 38 1
22799 38 1
22827 38 4
22958 38 1
23057 38 6
23058 38 1
23081 38 7
23207 38 4
23236 38 1
23264 38 2
23284 38 1
23304 38 1
23336 38 5
23385 38 1
23404 38 2
23410 38 1
23613 38 2
23666 38 3
23779 38 3
23795 38 70
23796 38 1
23821 38 1
23884 38 1
23960 38 4
24008 38 1
24014 38 2
24023 38 1
24040 38 1
24046 38 1
24049 38 1
24050 38 4
24088 38 8
24133 38 1
24168 38 1
24176 38 2
24191 38 1
24195 38 1
24252 38 1
24337 38 1
24342 38 1
24369 38 1
24373 38 2
24406 38 2
24414 38 2
24634 38 1
24637 38 1
24673 38 1
24674 38 13
24696 38 1
24732 38 1
24805 38 1
24887 38 1
24888 38 1
24893 38 1
24907 38 1
24978 38 4
25085 38 1
25106 38 1
25137 38 1
25162 38 1
25177 38 1
25182 38 1
25191 38 4
25199 38 4
25214 38 10
25241 38 1
25260 38 1
25268 38 2
25423 38 1
25466 38 3
25488 38 1
25562 38 3
25582 38 1
25600 38 1
25630 38 1
25637 38 1
25684 38 1
25692 38 1
25718 38 1
25793 38 1
25796 38 1
25870 38 1
25893 38 16
25914 38 5
25915 38 1
25975 38 43
25988 38 2
26014 38 18
26079 38 1
26109 38 1
26115 38 1
26138 38 1
26151 38 1
26169 38 3
26177 38 2
26186 38 21
26210 38 1
26211 38 2
26250 38 1
26279 38 1
26281 38 1
26286 38 2
26287 38 1
26294 38 1
26308 38 2
26339 38 10
26455 38 1
26479 38 1
26586 38 1
26655 38 9
26727 38 1
26737 38 1
26891 38 1
26897 38 1
26902 38 1
26913 38 13
27031 38 6
27048 38 1
27090 38 6
27091 38 1
27271 38 1
27272 38 1
27281 38 2
27294 38 1
27324 38 1
27345 38 2
27415 38 1
27495 38 2
27501 38 3
27513 38 3
27617 38 4
27630 38 1
27633 38 1
27657 38 1
27659 38 1
27663 38 1
27682 38 10
27686 38 2
27767 38 1
27818 38 1
27827 38 4
27848 38 1
27880 38 2
27950 38 1
27960 38 2
28019 38 1
28026 38 1
28049 38 1
28064 38 1
28076 38 1
28093 38 1
28309 38 1
28419 38 1
28573 38 1
28593 38 5
28598 38 1
28622 38 1
28643 38 1
28661 38 1
28676 38 1
28818 38 14
28882 38 1
28894 38 1
28911 38 1
28924 38 2
28947 38 1
28950 38 1
28967 38 2
28984 38 3
28994 38 1
29027 38 2
29051 38 1
29073 38 2
29077 38 1
29110 38 1
29145 38 1
29158 38 2
29161 38 1
29176 38 3
29177 38 1
29266 38 1
29271 38 2
29294 38 1
29299 38 1
29303 38 1
29328 38 1
29349 38 1
29383 38 1
29415 38 1
29429 38 5
29440 38 2
29450 38 1
29452 38 3
29454 38 1
29459 38 2
29463 38 8
29477 38 1
29499 38 2
29506 38 16
29512 38 1
29515 38 1
29568 38 3
29577 38 1
29583 38 1
29601 38 1
29619 38 1
29620 38 3
29621 38 1
29634 38 1
29673 38 1
29693 38 1
29702 38 2
29706 38 1
29734 38 6
29741 38 1
29782 38 2
29795 38 1
29811 38 1
29815 38 1
29819 38 1
29842 38 1
29849 38 1
29903 38 1
29915 38 16
29989 38 1
30037 38 2
30061 38 1
30066 38 1
30093 38 2
30105 38 10
30107 38 1
30110 38 1
30115 38 5
30122 38 2
30125 38 1
30136 38 8
30276 38 1
30313 38 2
30334 38 1
30368 38 1
30379 38 1
30406 38 1
30428 38 1
30430 38 13
30443 38 1
30537 38 1
30543 38 1
30562 38 5
30567 38 4
30570 38 9
30588 38 1
30599 38 1
30607 38 3
30656 38 37
30658 38 1
30664 38 1
30679 38 1
30712 38 1
30788 38 1
30789 38 2
30792 38 1
30798 38 1
30849 38 1
30852 38 1
30858 38 1
30872 38 2
30895 38 12
30912 38 5
30929 38 1
30932 38 26
30934 38 133
30950 38 1
30958 38 1
30971 38 12
30972 38 6
30976 38 1
30982 38 1
30989 38 1
31065 38 2
31130 38 1
31169 38 1
31189 38 11
31195 38 1
31197 38 1
31200 38 1
31234 38 1
31258 38 13
31399 38 6
31409 38 1
31421 38 1
31563 38 1
31591 38 1
31638 38 1
31701 38 2
31709 38 1
31760 38 1
31787 38 1
31812 38 1
31950 38 1
31959 38 1
31961 38 1
31964 38 9
31965 38 1
31971 38 1
31975 38 1
32011 38 6
32012 38 2
32023 38 14
32048 38 2
32057 38 1
32067 38 1
32083 38 1
32097 38 1
32106 38 2
32107 38 1
32122 38 1
32135 38 1
32164 38 1
32194 38 1
32214 38 1
32217 38 1
32219 38 1
32349 38 1
32438 38 1
32442 38 1
32448 38 1
32449 38 1
32527 38 2
32582 38 2
32596 38 11
32599 38 1
32697 38 13
32698 38 3
32699 38 20
32700 38 1
32703 38 16
32706 38 4
32707 38 3
32709 38 5
32733 38 1
82 39 2
167 39 6
197 39 1
202 39 1
262 39 1
364 39 1
416 39 1
443 39 1
447 39 1
450 39 1
493 39 28
496 39 1
527 39 1
557 39 1
559 39 4
584 39 1
611 39 2
645 39 1
652 39 1
685 39 1
687 39 1
689 39 1
697 39 1
762 39 2
860 39 1
909 39 17
910 39 1
952 39 1
999 39 1
1030 39 1
1110 39 2
1185 39 1
1253 39 1
1287 39 1
1313 39 1
1325 39 1
1326 39 1
1327 39 1
1363 39 6
1424 39 1
1429 39 1
1547 39 2
1562 39 2
1608 39 1
1628 39 1
1636 39 1
1646 39 1
1723 39 2
1724 39 2
1832 39 1
1858 39 1
1866 39 1
1877 39 1
1901 39 2
1963 39 2
1965 39 5
1973 39 1
1987 39 2
1990 39 21
1992 39 1
2051 39 1
2052 39 3
2059 39 1
2062 39 2
2171 39 1
2179 39 1
2185 39 1
2198 39 1
2200 39 1
2210 39 1
2280 39 1
2358 39 1
2422 39 1
2485 39 1
2500 39 1
2544 39 1
2577 39 1
2659 39 1
2663 39 1
2719 39 1
2760 39 1
2763 39 1
2791 39 1
2877 39 1
2906 39 1
2912 39 1
2941 39 1
2942 39 1
2996 39 1
3003 39 1
3040 39 1
3103 39 1
3207 39 1
3256 39 9
3295 39 2
3297 39 1
3303 39 1
3305 39 1
3309 39 1
3326 39 1
3327 39 1
3336 39 1
3458 39 1
3466 39 1
3473 39 1
3498 39 1
3507 39 1
3518 39 1
3520 39 1
3559 39 1
3573 39 1
3630 39 1
3687 39 1
3759 39 1
3762 39 30
3861 39 1
3897 39 1
3924 39 1
3927 39 1
3962 39 1
3970 39 1
4028 39 16
4032 39 1
4040 39 1
4042 39 1
4066 39 4
4082 39 1
4108 39 1
4118 39 1
4124 39 1
4139 39 1
4172 39 9
4254 39 2
4256 39 1
4335 39 1
4344 39 1
4431 39 2
4493 39 5
4521 39 1
4542 39 1
4560 39 1
4712 39 1
4721 39 1
4860 39 1
4889 39 1
4931 39 1
4935 39 1
4959 39 4
4979 39 4
5069 39 7
5090 39 1
5094 39 1
5234 39 1
5238 39 16
5346 39 1
5351 39 1
5374 39 1
5475 39 1
5517 39 1
5522 39 29
5551 39 1
5595 39 23
5678 39 1
5699 39 22
5702 39 3
5705 39 64
5723 39 1
5831 39 3
5835 39 1
5839 39 1
5850 39 1
5873 39 1
5902 39 1
5948 39 7
5994 39 2
6092 39 1
6117 39 1
6216 39 6
6233 39 1
6238 39 1
6242 39 1
6259 39 1
6309 39 1
6363 39 1
6373 39 1
6468 39 1
6525 39 1
6731 39 1
6900 39 1
6913 39 2
6927 39 1
6936 39 1
6938 39 1
6959 39 1
6986 39 3
7112 39 1
7116 39 1
7135 39 6
7252 39 1
7253 39 1
7358 39 1
7399 39 1
7459 39 1
7461 39 23
7470 39 3
7532 39 2
7706 39 1
7725 39 1
7736 39 1
7747 39 1
7780 39 1
7826 39 1
7830 39 1
7901 39 1
7927 39 2
7948 39 1
7950 39 16
7957 39 1
7986 39 1
8017 39 1
8204 39 1
8219 39 33
8241 39 1
8308 39 2
8317 39 1
8339 39 1
8418 39 1
8460 39 1
8523 39 1
8586 39 1
8632 39 1
8764 39 3
8803 39 1
8813 39 5
8824 39 1
8945 39 1
8963 39 1
8971 39 1
9051 39 2
9066 39 1
9095 39 1
9145 39 14
9171 39 2
9233 39 2
9262 39 1
9358 39 1
9442 39 1
9459 39 1
9467 39 1
9517 39 1
9531 39 2
9570 39 2
9598 39 1
9608 39 1
9637 39 1
9678 39 1
9704 39 1
9715 39 1
9789 39 1
9799 39 2
9800 39 33
9808 39 1
9862 39 1
9898 39 1
9972 39 4
9987 39 6
9989 39 1
9993 39 2
10060 39 1
10121 39 1
10133 39 2
10152 39 5
10193 39 1
10199 39 1
10265 39 1
10281 39 1
10389 39 1
10484 39 1
10535 39 5
10593 39 8
10595 39 9
10608 39 7
10611 39 2
10618 39 1
10638 39 1
10642 39 1
10672 39 1
10691 39 1
10692 39 1
10696 39 1
10710 39 40
10713 39 1
10714 39 1
10720 39 33
10740 39 14
10753 39 1
10756 39 20
10780 39 1
10790 39 1
10851 39 2
10917 39 3
11040 39 1
11042 39 1
11083 39 26
11166 39 1
11176 39 1
11224 39 1
11228 39 1
11245 39 1
11259 39 1
11278 39 1
11352 39 1
11448 39 32
11482 39 1
11512 39 1
11594 39 2
11664 39 2
11681 39 1
11792 39 1
11819 39 1
11888 39 12
11896 39 1
11903 39 1
11908 39 1
11972 39 1
12017 39 7
12151 39 1
12160 39 1
12205 39 1
12236 39 1
12276 39 2
12362 39 1
12404 39 1
12430 39 1
12453 39 1
12489 39 1
12530 39 1
12557 39 2
12582 39 3
12583 39 1
12589 39 1
12611 39 1
12619 39 1
12670 39 2
12706 39 1
12751 39 1
12838 39 1
12890 39 2
12904 39 1
12964 39 1
12992 39 1
12993 39 1
13006 39 1
13008 39 1
13009 39 1
13024 39 1
13111 39 1
13166 39 1
13186 39 1
13293 39 1
13303 39 31
13315 39 1
13383 39 1
13390 39 1
13463 39 2
13497 39 1
13511 39 1
13545 39 1
13599 39 1
13621 39 1
13712 39 1
13718 39 1
13732 39 38
13831 39 1
13865 39 1
13868 39 1
13903 39 4
13963 39 2
13967 39 1
14005 39 1
14023 39 1
14098 39 1
14225 39 1
14244 39 1
14248 39 48
14271 39 1
14285 39 1
14420 39 1
14528 39 1
14542 39 1
14576 39 1
14589 39 1
14620 39 2
14621 39 1
14622 39 1
14674 39 1
14675 39 1
14792 39 1
14811 39 1
14829 39 12
14915 39 1
14971 39 20
14977 39 1
15042 39 1
15159 39 1
15173 39 1
15180 39 9
15212 39 3
15236 39 1
15302 39 1
15377 39 2
15436 39 1
15517 39 1
15542 39 14
15571 39 1
15595 39 1
15616 39 21
15633 39 1
15688 39 1
15746 39 42
15822 39 1
15848 39 2
15858 39 1
15860 39 1
15903 39 1
15912 39 1
16085 39 1
16134 39 1
16225 39 1
16278 39 1
16288 39 1
16300 39 1
16436 39 1
16539 39 11
16568 39 17
16597 39 1
16601 39 1
16709 39 1
16714 39 11
16715 39 1
16793 39 1
16807 39 1
16857 39 1
16934 39 1
16937 39 1
16942 39 1
16965 39 1
16997 39 1
17040 39 1
17224 39 2
17450 39 1
17464 39 1
17465 39 1
17471 39 2
17492 39 1
17530 39 1
17551 39 10
17565 39 2
17587 39 1
17653 39 1
17686 39 1
17803 39 1
17804 39 1
17907 39 2
17946 39 1
17949 39 1
17990 39 1
18008 39 1
18025 39 1
18145 39 1
18167 39 1
18169 39 1
18185 39 1
18186 39 21
18191 39 1
18225 39 2
18254 39 2
18270 39 2
18402 39 5
18412 39 29
18485 39 1
18486 39 1
18502 39 12
18553 39 1
18664 39 1
18673 39 1
18942 39 1
18976 39 1
18981 39 1
18999 39 5
19017 39 1
19024 39 8
19044 39 1
19081 39 1
19086 39 1
19098 39 1
19099 39 1
19127 39 1
19135 39 2
19140 39 11
19141 39 1
19155 39 160
19167 39 1
19176 39 4
19180 39 2
19249 39 1
19253 39 1
19381 39 1
19385 39 1
19411 39 1
19421 39 29
19499 39 1
19620 39 1
19641 39 1
19644 39 1
19801 39 7
19802 39 6
19806 39 2
19818 39 1
19828 39 16
19883 39 1
19886 39 3
19930 39 1
19970 39 1
19991 39 1
20124 39 1
20165 39 1
20213 39 1
20237 39 2
20238 39 1
20282 39 2
20323 39 1
20347 39 1
20354 39 4
20363 39 1
20364 39 1
20398 39 6
20496 39 1
20655 39 1
20749 39 1
20762 39 5
20770 39 1
20778 39 3
20809 39 3
20860 39 1
20869 39 3
20874 39 1
20876 39 1
20881 39 3
20904 39 1
20906 39 6
20936 39 1
20962 39 2
21043 39 2
21055 39 1
21059 39 1
21215 39 10
21230 39 1
21261 39 1
21276 39 1
21420 39 1
21441 39 2
21447 39 18
21450 39 1
21537 39 8
21544 39 1
21572 39 1
21586 39 1
21615 39 2
21631 39 1
21650 39 1
21802 39 1
21863 39 34
21869 39 1
21909 39 1
21976 39 1
22010 39 14
22011 39 1
22041 39 2
22068 39 1
22152 39 2
22153 39 1
22358 39 1
22359 39 2
22366 39 1
22377 39 1
22380 39 1
22472 39 2
22493 39 1
22496 39 1
22500 39 1
22566 39 1
22740 39 4
22744 39 1
22752 39 1
22755 39 1
22795 39 1
22818 39 1
22863 39 1
22896 39 1
22939 39 1
22974 39 1
22981 39 1
22987 39 3
23046 39 1
23081 39 4
23088 39 1
23124 39 1
23207 39 1
23219 39 1
23232 39 2
23264 39 1
23316 39 2
23336 39 6
23341 39 1
23385 39 1
23404 39 3
23502 39 1
23552 39 1
23555 39 2
23613 39 1
23666 39 2
23755 39 1
23759 39 1
23769 39 1
23779 39 2
23795 39 71
23847 39 1
23909 39 1
24005 39 1
24024 39 1
24050 39 3
24088 39 30
24176 39 1
24252 39 2
24263 39 1
24369 39 1
24376 39 3
24411 39 1
24449 39 1
24591 39 1
24604 39 1
24634 39 3
24653 39 1
24674 39 24
24675 39 1
24732 39 2
24752 39 1
24753 39 1
24758 39 4
24802 39 1
24804 39 1
24888 39 1
24978 39 13
25191 39 1
25231 39 1
25265 39 1
25343 39 1
25427 39 1
25461 39 1
25495 39 1
25509 39 1
25562 39 1
25567 39 1
25612 39 1
25654 39 1
25701 39 1
25717 39 1
25772 39 1
25793 39 1
25795 39 1
25796 39 1
25893 39 1
25914 39 6
25975 39 2
25979 39 2
26014 39 43
26023 39 1
26074 39 1
26080 39 1
26169 39 2
26185 39 1
26186 39 1
26188 39 1
26215 39 1
26216 39 1
26259 39 2
26286 39 1
26287 39 1
26319 39 1
26339 39 17
26455 39 2
26460 39 1
26627 39 1
26655 39 21
26852 39 1
26871 39 1
26901 39 5
26905 39 1
26913 39 20
26919 39 1
26958 39 1
27031 39 12
27044 39 1
27056 39 1
27090 39 7
27225 39 1
27243 39 2
27330 39 1
27367 39 1
27383 39 1
27508 39 1
27513 39 1
27519 39 1
27617 39 4
27623 39 1
27682 39 3
27713 39 1
27724 39 1
27793 39 1
27827 39 5
27837 39 1
27848 39 1
27875 39 2
27884 39 2
27898 39 1
27958 39 6
27960 39 1
28012 39 2
28052 39 1
28071 39 1
28145 39 1
28273 39 2
28306 39 1
28309 39 7
28335 39 1
28424 39 1
28542 39 1
28551 39 1
28573 39 1
28593 39 1
28609 39 1
28632 39 1
28661 39 2
28688 39 1
28725 39 1
28856 39 1
28924 39 1
28960 39 1
28966 39 1
28967 39 1
28987 39 1
29002 39 1
29073 39 1
29119 39 2
29141 39 1
29259 39 1
29266 39 1
29271 39 3
29294 39 2
29303 39 7
29328 39 1
29349 39 1
29365 39 1
29379 39 2
29406 39 1
29452 39 4
29463 39 9
29466 39 1
29505 39 1
29506 39 5
29515 39 1
29568 39 2
29619 39 1
29620 39 6
29634 39 1
29671 39 1
29672 39 1
29734 39 10
29795 39 1
29811 39 1
29903 39 2
29915 39 21
29916 39 1
29931 39 1
29958 39 1
29982 39 2
29984 39 1
30000 39 1
30009 39 1
30027 39 1
30037 39 3
30082 39 1
30105 39 14
30136 39 5
30147 39 1
30248 39 5
30368 39 2
30379 39 1
30381 39 1
30399 39 1
30429 39 1
30465 39 2
30505 39 1
30529 39 1
30537 39 1
30567 39 1
30570 39 13
30571 39 1
30602 39 14
30656 39 24
30813 39 1
30838 39 2
30872 39 6
30874 39 2
30912 39 9
30915 39 1
30927 39 1
30934 39 4
30958 39 3
30971 39 33
30972 39 6
30976 39 6
30984 39 1
31109 39 1
31169 39 1
31189 39 11
31258 39 32
31383 39 1
31399 39 25
31421 39 5
31554 39 1
31563 39 1
31600 39 1
31617 39 1
31667 39 1
31696 39 1
31707 39 1
31709 39 1
31765 39 1
31785 39 1
31787 39 1
31845 39 1
31856 39 1
31869 39 1
31916 39 1
31929 39 1
31950 39 2
31965 39 1
31992 39 2
32023 39 35
32033 39 1
32045 39 1
32048 39 2
32067 39 1
32068 39 1
32101 39 1
32106 39 2
32449 39 1
32450 39 1
32527 39 3
32582 39 1
32644 39 1
32646 39 2
32697 39 6
32698 39 8
32699 39 12
32700 39 24
32702 39 5
32703 39 10
32706 39 6
32707 39 1
32708 39 1
32709 39 1
32722 39 1
32733 39 1
43 40 8
52 40 1
58 40 1
71 40 2
82 40 1
86 40 1
167 40 1
201 40 2
202 40 1
411 40 1
413 40 1
493 40 48
525 40 1
526 40 1
529 40 1
557 40 2
559 40 13
582 40 1
595 40 1
602 40 1
608 40 1
620 40 1
645 40 1
672 40 1
675 40 1
685 40 4
693 40 15
736 40 1
757 40 1
771 40 1
821 40 1
849 40 1
856 40 1
860 40 1
865 40 1
904 40 1
909 40 17
1003 40 1
1030 40 1
1058 40 1
1110 40 1
1163 40 2
1185 40 1
1241 40 1
1307 40 1
1313 40 1
1363 40 8
1438 40 1
1439 40 1
1547 40 1
1563 40 2
1565 40 1
1581 40 1
1600 40 1
1636 40 1
1655 40 2
1723 40 1
1736 40 1
1842 40 1
1843 40 2
1846 40 1
1866 40 1
1901 40 1
1903 40 1
1965 40 1
1975 40 1
1980 40 1
1987 40 1
1990 40 16
1992 40 1
2008 40 1
2029 40 1
2031 40 1
2048 40 1
2062 40 2
2105 40 1
2179 40 1
2189 40 1
2198 40 1
2208 40 1
2224 40 1
2225 40 4
2232 40 1
2238 40 2
2301 40 1
2303 40 1
2305 40 1
2317 40 6
2318 40 4
2334 40 6
2364 40 1
2485 40 4
2493 40 2
2546 40 1
2577 40 1
2621 40 1
2663 40 1
2686 40 1
2760 40 1
2874 40 1
2896 40 1
2906 40 1
2916 40 1
2943 40 1
2960 40 2
2999 40 2
3000 40 1
3043 40 6
3207 40 1
3216 40 1
3246 40 1
3250 40 1
3256 40 7
3295 40 2
3336 40 1
3383 40 1
3403 40 1
3479 40 1
3534 40 1
3573 40 1
3608 40 1
3634 40 1
3635 40 1
3658 40 1
3668 40 1
3762 40 5
3792 40 1
4028 40 12
4047 40 47
4070 40 1
4106 40 3
4116 40 2
4141 40 2
4172 40 4
4233 40 1
4335 40 1
4386 40 1
4396 40 1
4431 40 2
4493 40 1
4565 40 1
4664 40 1
4708 40 1
4712 40 1
4757 40 1
4931 40 1
4935 40 1
4959 40 1
4979 40 4
5014 40 1
5020 40 1
5061 40 1
5069 40 5
5090 40 3
5215 40 1
5216 40 1
5218 40 3
5238 40 7
5288 40 1
5315 40 2
5318 40 2
5346 40 1
5351 40 1
5358 40 2
5380 40 2
5423 40 1
5477 40 1
5492 40 2
5500 40 1
5522 40 26
5595 40 28
5604 40 1
5613 40 1
5617 40 1
5699 40 11
5705 40 14
5723 40 2
5809 40 25
5872 40 1
5902 40 1
5948 40 8
5986 40 1
6009 40 1
6035 40 1
6048 40 1
6093 40 1
6158 40 1
6185 40 1
6216 40 3
6236 40 1
6307 40 2
6442 40 1
6452 40 1
6463 40 1
6465 40 4
6532 40 1
6543 40 2
6616 40 1
6648 40 1
6660 40 2
6662 40 1
6664 40 1
6731 40 1
6769 40 3
6817 40 1
6889 40 1
6948 40 1
6969 40 1
6986 40 1
7094 40 1
7135 40 9
7224 40 1
7228 40 1
7232 40 2
7461 40 11
7516 40 1
7524 40 2
7530 40 1
7552 40 1
7587 40 13
7675 40 1
7729 40 1
7747 40 1
7751 40 1
7768 40 1
7779 40 2
7780 40 1
7789 40 4
7794 40 1
7795 40 1
7815 40 1
7891 40 1
7906 40 1
7950 40 3
7951 40 1
7957 40 7
8069 40 1
8072 40 1
8139 40 1
8162 40 1
8175 40 1
8177 40 1
8219 40 4
8319 40 1
8333 40 1
8435 40 1
8509 40 1
8543 40 1
8757 40 1
8764 40 2
8813 40 8
8830 40 1
8842 40 1
8887 40 4
8890 40 1
8919 40 1
8945 40 1
8977 40 1
9025 40 1
9102 40 1
9104 40 1
9145 40 8
9178 40 1
9244 40 1
9251 40 1
9359 40 1
9465 40 1
9500 40 1
9514 40 1
9516 40 1
9517 40 1
9519 40 1
9598 40 1
9601 40 1
9635 40 1
9799 40 12
9800 40 11
9814 40 1
9830 40 1
9945 40 1
9972 40 2
9987 40 7
9989 40 1
10009 40 1
10043 40 1
10060 40 1
10066 40 1
10076 40 1
10110 40 1
10121 40 1
10125 40 1
10152 40 6
10182 40 1
10189 40 3
10315 40 1
10332 40 1
10334 40 1
10336 40 1
10347 40 1
10450 40 10
10535 40 9
10539 40 1
10552 40 2
10558 40 1
10570 40 2
10593 40 13
10595 40 12
10608 40 1
10631 40 1
10637 40 1
10638 40 2
10651 40 1
10672 40 3
10680 40 1
10690 40 1
10692 40 2
10710 40 25
10720 40 1
10740 40 8
10756 40 7
10780 40 1
10791 40 2
10863 40 1
11083 40 14
11092 40 3
11176 40 3
11249 40 1
11261 40 1
11278 40 14
11281 40 1
11304 40 1
11309 40 2
11448 40 11
11673 40 1
11682 40 1
11727 40 1
11790 40 1
11854 40 1
11888 40 10
11891 40 2
11893 40 2
11903 40 1
11929 40 1
12007 40 1
12039 40 3
12049 40 2
12051 40 1
12147 40 1
12160 40 2
12165 40 1
12201 40 1
12205 40 1
12215 40 2
12231 40 1
12232 40 1
12312 40 1
12342 40 1
12387 40 1
12392 40 1
12405 40 1
12406 40 1
12447 40 1
12480 40 1
12489 40 1
12611 40 1
12632 40 1
12635 40 1
12644 40 1
12672 40 2
12706 40 1
12714 40 1
12741 40 1
12762 40 1
12893 40 1
12894 40 1
12969 40 1
13051 40 2
13126 40 4
13127 40 1
13130 40 1
13237 40 3
13303 40 42
13334 40 1
13381 40 1
13457 40 1
13497 40 1
13511 40 1
13532 40 1
13535 40 1
13629 40 1
13669 40 1
13702 40 1
13720 40 6
13732 40 10
13767 40 1
13772 40 2
13784 40 1
13828 40 3
13871 40 1
13903 40 1
13963 40 1
13972 40 1
14005 40 1
14009 40 1
14030 40 1
14194 40 1
14213 40 1
14224 40 1
14225 40 3
14248 40 26
14258 40 1
14301 40 2
14543 40 1
14620 40 1
14740 40 1
14752 40 1
14769 40 1
14829 40 5
14857 40 1
15078 40 1
15094 40 1
15180 40 3
15202 40 1
15203 40 1
15212 40 5
15412 40 1
15420 40 1
15443 40 1
15517 40 2
15542 40 4
15545 40 1
15616 40 8
15746 40 19
15821 40 46
15827 40 1
15841 40 1
15914 40 1
16095 40 1
16108 40 1
16141 40 3
16179 40 1
16218 40 1
16224 40 1
16286 40 1
16436 40 3
16490 40 1
16539 40 8
16568 40 8
16578 40 1
16597 40 2
16714 40 7
16805 40 1
16878 40 1
16902 40 6
16934 40 1
16960 40 2
17040 40 1
17075 40 1
17115 40 1
17144 40 1
17157 40 1
17159 40 1
17224 40 1
17362 40 1
17414 40 1
17424 40 3
17464 40 1
17465 40 1
17471 40 1
17521 40 1
17530 40 1
17538 40 1
17551 40 6
17749 40 1
17756 40 1
17771 40 1
17803 40 2
17867 40 1
17888 40 1
17935 40 1
17946 40 1
17987 40 1
18025 40 1
18041 40 1
18053 40 1
18092 40 1
18134 40 1
18145 40 3
18147 40 2
18149 40 10
18161 40 1
18186 40 10
18187 40 1
18220 40 1
18229 40 25
18240 40 5
18270 40 1
18402 40 2
18412 40 9
18419 40 1
18500 40 1
18502 40 10
18527 40 1
18612 40 1
18631 40 1
18712 40 1
18769 40 1
18776 40 1
18870 40 1
18976 40 1
18999 40 4
19014 40 2
19028 40 1
19034 40 1
19075 40 1
19122 40 1
19127 40 1
19140 40 4
19142 40 1
19145 40 1
19155 40 108
19169 40 1
19176 40 2
19180 40 10
19185 40 2
19190 40 1
19210 40 1
19245 40 1
19249 40 10
19253 40 5
19260 40 2
19262 40 1
19264 40 2
19278 40 2
19352 40 1
19395 40 2
19421 40 22
19473 40 2
19496 40 2
19563 40 1
19595 40 1
19620 40 1
19801 40 3
19806 40 1
19828 40 7
19876 40 1
19886 40 1
19892 40 1
19970 40 1
19991 40 1
20153 40 1
20156 40 14
20172 40 1
20180 40 1
20181 40 1
20187 40 1
20251 40 3
20311 40 1
20354 40 5
20638 40 1
20655 40 1
20673 40 1
20707 40 1
20709 40 1
20762 40 2
20764 40 1
20770 40 1
20778 40 1
20809 40 9
20869 40 3
20874 40 1
20881 40 3
20884 40 1
20893 40 1
20904 40 1
20906 40 2
20932 40 1
21040 40 1
21053 40 1
21054 40 1
21070 40 1
21159 40 1
21215 40 3
21244 40 1
21256 40 1
21261 40 1
21276 40 1
21277 40 1
21301 40 1
21327 40 1
21410 40 1
21412 40 3
21420 40 1
21441 40 1
21442 40 1
21447 40 11
21537 40 17
21549 40 1
21627 40 1
21650 40 4
21725 40 1
21790 40 1
21805 40 2
21863 40 14
21866 40 2
21869 40 1
21873 40 1
21899 40 3
21948 40 1
21987 40 2
22010 40 9
22024 40 1
22039 40 1
22055 40 1
22058 40 1
22152 40 1
22153 40 1
22260 40 1
22379 40 1
22472 40 1
22500 40 2
22550 40 1
22551 40 1
22553 40 1
22566 40 1
22584 40 1
22590 40 4
22643 40 1
22649 40 1
22658 40 1
22740 40 1
22742 40 1
22744 40 6
22751 40 1
22752 40 1
22799 40 1
22861 40 1
22869 40 2
22882 40 1
22883 40 2
22976 40 1
22987 40 1
23019 40 1
23081 40 16
23120 40 1
23129 40 2
23207 40 1
23257 40 1
23260 40 1
23289 40 1
23378 40 1
23389 40 1
23411 40 1
23467 40 1
23555 40 1
23583 40 1
23615 40 1
23666 40 1
23718 40 2
23748 40 1
23779 40 1
23795 40 63
23868 40 1
23882 40 1
23963 40 1
24008 40 3
24036 40 1
24050 40 6
24088 40 21
24115 40 2
24192 40 1
24204 40 2
24215 40 1
24245 40 1
24269 40 1
24317 40 1
24373 40 1
24403 40 1
24543 40 1
24637 40 1
24661 40 1
24674 40 26
24758 40 7
24804 40 1
24809 40 1
24812 40 1
24823 40 1
24887 40 1
24978 40 7
24982 40 1
24999 40 1
25041 40 1
25123 40 1
25144 40 1
25178 40 1
25191 40 2
25199 40 4
25206 40 3
25210 40 1
25215 40 1
25251 40 1
25268 40 1
25274 40 1
25348 40 1
25482 40 1
25498 40 1
25562 40 1
25601 40 1
25636 40 1
25676 40 1
25679 40 1
25796 40 1
25893 40 1
25895 40 1
25914 40 1
25975 40 5
26008 40 1
26014 40 23
26022 40 1
26169 40 1
26186 40 4
26211 40 1
26214 40 1
26250 40 1
26286 40 1
26308 40 1
26339 40 13
26352 40 1
26396 40 1
26455 40 5
26562 40 1
26627 40 1
26655 40 16
26661 40 1
26743 40 1
26825 40 2
26891 40 2
26901 40 5
26902 40 1
26913 40 43
26919 40 1
26945 40 1
27031 40 1
27090 40 4
27124 40 1
27195 40 1
27237 40 1
27249 40 1
27250 40 1
27281 40 1
27287 40 1
27295 40 1
27334 40 1
27351 40 1
27397 40 1
27495 40 3
27498 40 1
27519 40 5
27543 40 1
27547 40 1
27573 40 1
27659 40 2
27682 40 2
27702 40 1
27725 40 1
27743 40 1
27761 40 1
27827 40 6
27848 40 1
27852 40 1
27866 40 1
27884 40 4
27958 40 3
27960 40 1
27977 40 1
28012 40 2
28015 40 2
28071 40 1
28137 40 1
28227 40 1
28273 40 1
28309 40 2
28390 40 1
28609 40 1
28633 40 1
28811 40 1
28833 40 4
28834 40 1
28866 40 1
28934 40 1
28943 40 1
28960 40 1
28966 40 1
28969 40 1
28984 40 1
28990 40 1
28998 40 2
29077 40 1
29114 40 2
29161 40 1
29227 40 2
29271 40 3
29294 40 3
29303 40 1
29349 40 1
29440 40 1
29452 40 1
29463 40 15
29466 40 1
29497 40 1
29506 40 1
29568 40 2
29613 40 1
29620 40 4
29652 40 2
29698 40 1
29716 40 1
29734 40 7
29737 40 1
29741 40 2
29795 40 2
29811 40 1
29824 40 1
29826 40 2
29850 40 1
29854 40 1
29858 40 1
29910 40 1
29915 40 5
29931 40 1
29942 40 1
29976 40 2
30011 40 1
30027 40 1
30031 40 1
30037 40 1
30067 40 1
30082 40 4
30093 40 2
30105 40 9
30121 40 1
30131 40 1
30136 40 5
30147 40 1
30170 40 1
30248 40 2
30276 40 2
30350 40 1
30355 40 1
30379 40 1
30429 40 1
30430 40 8
30508 40 1
30529 40 1
30532 40 1
30548 40 1
30562 40 1
30567 40 2
30570 40 11
30586 40 2
30588 40 1
30597 40 2
30630 40 1
30639 40 1
30644 40 1
30656 40 19
30659 40 1
30667 40 2
30718 40 1
30737 40 1
30766 40 1
30792 40 1
30849 40 1
30872 40 6
30895 40 1
30912 40 10
30934 40 4
30958 40 4
30971 40 22
30972 40 3
30976 40 2
30984 40 1
31036 40 1
31073 40 1
31076 40 11
31111 40 1
31189 40 7
31258 40 23
31339 40 1
31399 40 9
31421 40 1
31561 40 1
31662 40 1
31731 40 1
31760 40 1
31787 40 2
31831 40 1
31850 40 11
31858 40 1
31946 40 1
31950 40 1
31955 40 2
31960 40 2
31971 40 2
31975 40 1
32002 40 1
32023 40 21
32030 40 2
32040 40 1
32045 40 1
32048 40 1
32052 40 1
32068 40 2
32135 40 1
32145 40 1
32187 40 1
32349 40 1
32399 40 1
32438 40 1
32527 40 1
32582 40 1
32646 40 2
32697 40 6
32698 40 1
32699 40 19
32702 40 3
32703 40 5
32706 40 2
32709 40 2
32733 40 1
54 41 1
63 41 1
71 41 1
82 41 1
167 41 2
211 41 1
230 41 1
362 41 1
411 41 1
413 41 1
493 41 15
525 41 1
545 41 1
557 41 3
559 41 2
584 41 1
595 41 1
617 41 1
688 41 1
710 41 1
860 41 3
865 41 1
909 41 13
942 41 2
967 41 42
1006 41 2
1012 41 1
1015 41 1
1055 41 1
1058 41 1
1065 41 1
1110 41 2
1185 41 1
1330 41 1
1338 41 1
1343 41 1
1363 41 4
1499 41 1
1547 41 1
1628 41 1
1723 41 1
1829 41 1
1842 41 1
1846 41 1
1901 41 2
1903 41 2
1956 41 1
1963 41 2
1965 41 5
1990 41 18
2008 41 1
2031 41 1
2062 41 1
2078 41 9
2102 41 1
2162 41 1
2171 41 1
2198 41 2
2215 41 1
2301 41 1
2334 41 1
2366 41 1
2482 41 1
2485 41 1
2577 41 1
2578 41 1
2621 41 1
2653 41 1
2655 41 1
2718 41 1
2843 41 1
2872 41 1
2966 41 1
3022 41 1
3118 41 2
3256 41 7
3295 41 3
3305 41 1
3478 41 1
3498 41 1
3522 41 1
3540 41 1
3572 41 1
3581 41 1
3634 41 1
3657 41 1
3668 41 4
3714 41 2
3746 41 2
3759 41 1
3762 41 11
3891 41 1
3903 41 1
4041 41 1
4047 41 1
4088 41 1
4131 41 1
4154 41 1
4172 41 13
4254 41 1
4335 41 2
4360 41 2
4370 41 1
4396 41 3
4486 41 1
4493 41 3
4542 41 1
4555 41 1
4601 41 1
4664 41 1
4668 41 1
4721 41 1
4728 41 2
4757 41 1
4837 41 1
4843 41 1
4858 41 1
4881 41 1
4921 41 1
4931 41 2
4959 41 2
4979 41 4
5002 41 1
5069 41 9
5090 41 1
5238 41 3
5423 41 1
5522 41 16
5537 41 1
5542 41 1
5558 41 1
5595 41 21
5636 41 1
5642 41 1
5671 41 1
5678 41 1
5699 41 5
5705 41 12
5722 41 2
5756 41 1
5773 41 1
5831 41 3
5839 41 1
5858 41 1
5859 41 1
5872 41 1
5873 41 1
5948 41 9
5987 41 1
5994 41 1
6020 41 1
6026 41 2
6059 41 1
6093 41 1
6171 41 1
6213 41 1
6216 41 1
6238 41 1
6244 41 1
6296 41 1
6354 41 1
6365 41 1
6373 41 1
6378 41 1
6452 41 2
6463 41 1
6465 41 1
6491 41 1
6495 41 1
6582 41 1
6616 41 1
6635 41 2
6648 41 1
6650 41 1
6660 41 3
6687 41 2
6724 41 1
6790 41 2
6842 41 1
6901 41 2
6927 41 1
6986 41 2
7076 41 2
7110 41 1
7112 41 2
7135 41 8
7209 41 1
7224 41 2
7246 41 1
7253 41 1
7342 41 1
7399 41 1
7427 41 1
7461 41 13
7470 41 1
7670 41 1
7729 41 1
7736 41 1
7747 41 1
7779 41 1
7789 41 1
7826 41 1
7830 41 1
7875 41 1
7905 41 1
7906 41 1
7930 41 1
7950 41 3
7981 41 1
8007 41 2
8132 41 1
8139 41 1
8216 41 1
8219 41 6
8304 41 3
8373 41 1
8494 41 1
8509 41 1
8538 41 1
8586 41 1
8674 41 1
8764 41 4
8802 41 2
8813 41 2
8857 41 1
8878 41 1
8887 41 1
8890 41 1
9040 41 1
9051 41 1
9102 41 1
9104 41 1
9115 41 1
9141 41 1
9145 41 9
9156 41 1
9267 41 1
9311 41 1
9319 41 1
9349 41 1
9382 41 1
9383 41 1
9465 41 1
9483 41 1
9500 41 1
9517 41 1
9585 41 1
9592 41 2
9635 41 1
9715 41 2
9799 41 4
9800 41 24
9904 41 1
9919 41 1
9924 41 1
9972 41 4
9987 41 10
9993 41 1
10060 41 1
10066 41 1
10090 41 2
10092 41 1
10152 41 7
10250 41 1
10349 41 1
10447 41 1
10535 41 6
10552 41 1
10554 41 1
10562 41 1
10593 41 17
10595 41 9
10608 41 5
10613 41 1
10651 41 1
10668 41 1
10669 41 1
10681 41 1
10692 41 2
10693 41 1
10701 41 2
10709 41 1
10710 41 9
10717 41 1
10720 41 2
10738 41 1
10740 41 1
10745 41 1
10753 41 3
10756 41 11
10851 41 1
10864 41 1
10895 41 2
10985 41 1
10994 41 1
10997 41 1
11083 41 18
11093 41 1
11141 41 1
11173 41 1
11251 41 1
11278 41 1
11295 41 1
11309 41 1
11329 41 1
11448 41 59
11509 41 1
11517 41 3
11545 41 1
11551 41 1
11666 41 1
11682 41 1
11683 41 1
11790 41 1
11888 41 12
11897 41 1
11900 41 1
12017 41 2
12023 41 1
12049 41 2
12111 41 1
12134 41 1
12151 41 1
12205 41 1
12227 41 2
12231 41 1
12236 41 1
12237 41 1
12312 41 1
12363 41 1
12430 41 1
12489 41 2
12512 41 1
12514 41 1
12564 41 1
12582 41 1
12589 41 1
12647 41 1
12672 41 1
12683 41 1
12768 41 1
12788 41 1
12890 41 1
13013 41 1
13024 41 1
13051 41 1
13117 41 1
13126 41 1
13127 41 2
13128 41 1
13130 41 1
13131 41 1
13237 41 2
13249 41 1
13303 41 23
13313 41 1
13333 41 1
13360 41 1
13529 41 1
13532 41 1
13545 41 1
13546 41 1
13629 41 1
13712 41 2
13730 41 1
13732 41 10
13828 41 1
13903 41 4
13963 41 1
13971 41 1
14005 41 1
14034 41 1
14073 41 1
14213 41 1
14225 41 1
14248 41 43
14421 41 1
14485 41 1
14620 41 2
14708 41 1
14769 41 1
14814 41 1
14829 41 5
14856 41 1
14907 41 1
14971 41 5
14981 41 1
15029 41 1
15173 41 1
15180 41 12
15212 41 5
15213 41 1
15302 41 1
15377 41 1
15517 41 1
15542 41 5
15560 41 1
15589 41 1
15616 41 8
15631 41 1
15633 41 1
15682 41 1
15740 41 1
15746 41 20
15750 41 1
15776 41 1
15821 41 1
15857 41 4
15888 41 1
15927 41 1
15929 41 1
15936 41 1
16020 41 1
16085 41 1
16089 41 1
16134 41 1
16141 41 1
16289 41 1
16371 41 1
16380 41 1
16436 41 1
16472 41 1
16490 41 1
16539 41 25
16540 41 2
16545 41 2
16548 41 1
16568 41 13
16617 41 1
16620 41 1
16640 41 1
16666 41 1
16713 41 1
16714 41 9
16807 41 3
16830 41 1
16854 41 2
16865 41 1
16878 41 1
16931 41 1
16932 41 1
16978 41 1
17075 41 1
17125 41 1
17157 41 2
17230 41 1
17252 41 1
17393 41 1
17419 41 1
17424 41 2
17455 41 1
17465 41 2
17471 41 1
17492 41 1
17512 41 1
17551 41 5
17665 41 1
17737 41 1
17803 41 1
17872 41 1
17874 41 1
18145 41 2
18147 41 2
18149 41 1
18157 41 1
18159 41 1
18186 41 16
18229 41 1
18269 41 1
18332 41 1
18402 41 1
18412 41 12
18447 41 1
18501 41 1
18502 41 12
18612 41 1
18755 41 1
18876 41 1
18878 41 1
18962 41 1
18968 41 1
18992 41 2
18999 41 17
19031 41 1
19044 41 1
19060 41 3
19098 41 1
19140 41 4
19151 41 2
19155 41 94
19176 41 4
19180 41 1
19188 41 1
19246 41 1
19248 41 2
19253 41 1
19395 41 2
19411 41 1
19421 41 17
19460 41 1
19633 41 1
19641 41 1
19644 41 1
19670 41 1
19675 41 1
19709 41 1
19712 41 1
19801 41 4
19802 41 2
19806 41 1
19828 41 6
19886 41 6
19996 41 1
20150 41 1
20156 41 3
20163 41 1
20180 41 1
20238 41 2
20246 41 2
20251 41 1
20354 41 2
20448 41 1
20640 41 1
20648 41 1
20655 41 1
20762 41 1
20764 41 1
20809 41 4
20869 41 6
20872 41 1
20876 41 1
20887 41 1
20905 41 2
20906 41 11
20974 41 1
21115 41 1
21159 41 2
21215 41 8
21263 41 2
21276 41 1
21362 41 1
21390 41 1
21412 41 3
21413 41 1
21420 41 2
21447 41 9
21537 41 4
21574 41 1
21650 41 3
21731 41 2
21805 41 1
21863 41 11
21954 41 1
22010 41 9
22030 41 1
22152 41 1
22306 41 1
22431 41 1
22489 41 1
22521 41 1
22550 41 5
22553 41 1
22563 41 1
22658 41 1
22740 41 8
22929 41 1
22939 41 1
22973 41 2
22976 41 1
22987 41 2
22999 41 1
23052 41 1
23081 41 12
23129 41 1
23195 41 1
23228 41 1
23385 41 2
23500 41 1
23666 41 2
23718 41 2
23720 41 1
23748 41 1
23792 41 1
23795 41 46
23855 41 1
23942 41 1
23974 41 1
23987 41 1
23992 41 3
24001 41 1
24008 41 1
24040 41 1
24046 41 1
24050 41 7
24088 41 23
24147 41 1
24195 41 1
24204 41 1
24209 41 1
24252 41 1
24262 41 1
24287 41 1
24342 41 1
24373 41 1
24403 41 1
24426 41 1
24528 41 1
24548 41 1
24549 41 1
24603 41 1
24673 41 1
24674 41 24
24758 41 6
24861 41 1
24868 41 1
24887 41 1
24927 41 1
24978 41 6
24980 41 1
25021 41 1
25041 41 1
25169 41 1
25191 41 1
25199 41 1
25211 41 1
25265 41 1
25337 41 1
25466 41 1
25488 41 1
25511 41 1
25665 41 1
25684 41 1
25785 41 1
25793 41 3
25838 41 1
25893 41 1
25914 41 5
25975 41 5
25979 41 1
25988 41 2
25998 41 1
26014 41 25
26149 41 1
26186 41 3
26188 41 1
26209 41 1
26211 41 15
26223 41 1
26227 41 1
26286 41 1
26302 41 1
26319 41 1
26339 41 20
26455 41 4
26641 41 1
26651 41 1
26655 41 16
26707 41 1
26814 41 1
26825 41 10
26897 41 1
26901 41 2
26913 41 25
26934 41 1
26968 41 1
27031 41 5
27087 41 1
27090 41 2
27098 41 1
27176 41 1
27225 41 1
27249 41 1
27271 41 1
27287 41 2
27298 41 1
27345 41 1
27495 41 1
27501 41 1
27508 41 2
27513 41 2
27519 41 1
27558 41 1
27617 41 2
27640 41 1
27656 41 2
27659 41 3
27682 41 6
27722 41 1
27733 41 1
27792 41 1
27827 41 1
27845 41 1
27948 41 1
27951 41 1
27958 41 3
27960 41 1
28015 41 2
28049 41 1
28071 41 1
28076 41 1
28112 41 1
28290 41 1
28309 41 6
28553 41 1
28556 41 1
28661 41 1
28745 41 1
28833 41 2
28834 41 1
28894 41 1
28920 41 1
28934 41 1
28950 41 1
28990 41 1
29031 41 1
29161 41 2
29167 41 1
29176 41 1
29223 41 1
29225 41 1
29227 41 1
29271 41 4
29294 41 1
29303 41 4
29327 41 1
29349 41 2
29373 41 1
29406 41 2
29440 41 2
29445 41 1
29451 41 1
29459 41 1
29463 41 15
29492 41 1
29503 41 1
29506 41 4
29515 41 1
29559 41 1
29561 41 1
29563 41 1
29568 41 2
29601 41 2
29620 41 6
29623 41 1
29702 41 1
29734 41 5
29744 41 2
29811 41 1
29813 41 2
29850 41 1
29903 41 1
29910 41 1
29915 41 10
29916 41 1
29918 41 1
29943 41 3
29949 41 1
29962 41 1
29982 41 3
30011 41 1
30029 41 1
30037 41 1
30082 41 2
30091 41 1
30105 41 19
30110 41 1
30136 41 24
30170 41 1
30248 41 3
30276 41 1
30343 41 1
30346 41 1
30348 41 1
30383 41 1
30429 41 1
30442 41 1
30529 41 2
30562 41 2
30567 41 1
30570 41 11
30639 41 1
30656 41 18
30664 41 1
30667 41 1
30798 41 3
30838 41 1
30844 41 1
30858 41 1
30872 41 5
30895 41 1
30912 41 10
30927 41 1
30932 41 1
30934 41 4
30968 41 1
30971 41 31
30972 41 5
30976 41 2
31002 41 1
31022 41 1
31076 41 8
31115 41 2
31119 41 1
31160 41 1
31178 41 2
31189 41 8
31258 41 22
31399 41 14
31421 41 5
31568 41 1
31633 41 1
31696 41 1
31715 41 1
31719 41 1
31787 41 1
31805 41 1
31811 41 1
31824 41 1
31946 41 1
31950 41 1
32023 41 30
32028 41 2
32067 41 1
32097 41 1
32164 41 1
32194 41 1
32213 41 1
32216 41 1
32417 41 1
32449 41 1
32566 41 1
32694 41 1
32697 41 7
32699 41 18
32702 41 1
32703 41 10
32706 41 10
32709 41 4
36 42 1
53 42 2
106 42 2
114 42 1
122 42 1
164 42 1
167 42 4
211 42 4
246 42 1
249 42 1
360 42 1
413 42 1
465 42 1
468 42 1
483 42 1
493 42 38
525 42 1
557 42 1
559 42 28
584 42 2
602 42 1
605 42 1
611 42 1
645 42 2
687 42 12
724 42 1
743 42 1
747 42 1
771 42 1
789 42 1
800 42 2
812 42 1
820 42 2
860 42 2
863 42 1
909 42 14
925 42 1
967 42 1
1037 42 1
1066 42 1
1109 42 1
1110 42 18
1137 42 1
1185 42 3
1242 42 1
1307 42 1
1313 42 1
1314 42 2
1363 42 11
1368 42 2
1421 42 1
1479 42 1
1499 42 1
1547 42 3
1565 42 2
1608 42 1
1612 42 1
1636 42 2
1723 42 1
1736 42 1
1842 42 2
1846 42 1
1866 42 1
1901 42 3
1903 42 3
1963 42 5
1965 42 21
1990 42 23
1994 42 1
2004 42 1
2062 42 2
2078 42 1
2171 42 1
2198 42 1
2218 42 1
2277 42 1
2301 42 1
2358 42 1
2374 42 1
2391 42 1
2392 42 1
2465 42 1
2485 42 1
2498 42 1
2544 42 1
2547 42 1
2577 42 1
2655 42 3
2663 42 1
2718 42 1
2719 42 1
2742 42 1
2760 42 1
2843 42 1
2909 42 1
2922 42 1
2943 42 1
3000 42 2
3130 42 1
3256 42 13
3295 42 3
3309 42 1
3498 42 1
3507 42 1
3530 42 1
3560 42 1
3632 42 2
3668 42 3
3714 42 1
3759 42 2
3762 42 20
3767 42 1
3769 42 1
3897 42 1
3991 42 1
4028 42 12
4040 42 3
4055 42 1
4060 42 1
4106 42 2
4111 42 1
4134 42 1
4139 42 1
4172 42 11
4233 42 1
4344 42 2
4412 42 2
4431 42 2
4493 42 2
4510 42 1
4601 42 1
4607 42 1
4612 42 1
4668 42 1
4683 42 15
4686 42 1
4716 42 1
4718 42 1
4806 42 1
4865 42 1
4938 42 1
4959 42 2
4964 42 1
4979 42 8
5061 42 2
5069 42 6
5090 42 2
5093 42 1
5102 42 1
5199 42 1
5215 42 1
5218 42 2
5238 42 10
5288 42 1
5346 42 1
5376 42 1
5472 42 1
5488 42 1
5492 42 1
5522 42 22
5552 42 1
5563 42 1
5595 42 20
5603 42 1
5635 42 1
5653 42 1
5686 42 1
5699 42 8
5705 42 21
5858 42 1
5873 42 1
5908 42 1
5948 42 9
5972 42 1
5994 42 2
6020 42 1
6085 42 1
6158 42 2
6216 42 7
6233 42 1
6244 42 1
6296 42 2
6354 42 1
6373 42 1
6465 42 1
6468 42 1
6520 42 1
6584 42 1
6591 42 1
6648 42 1
6660 42 2
6662 42 2
6674 42 2
6702 42 1
6913 42 1
6926 42 1
6938 42 1
6986 42 7
7010 42 1
7072 42 1
7116 42 1
7135 42 14
7181 42 1
7188 42 1
7224 42 3
7252 42 2
7324 42 1
7397 42 1
7401 42 1
7461 42 10
7463 42 1
7574 42 1
7720 42 1
7725 42 2
7747 42 3
7779 42 1
7788 42 1
7789 42 1
7794 42 1
7906 42 1
7927 42 1
7950 42 5
7958 42 1
8072 42 1
8162 42 1
8219 42 15
8442 42 1
8494 42 1
8523 42 1
8586 42 1
8764 42 4
8765 42 1
8813 42 11
8878 42 1
8897 42 1
8945 42 1
9008 42 1
9051 42 2
9145 42 12
9178 42 1
9251 42 1
9328 42 1
9350 42 1
9359 42 1
9383 42 2
9456 42 1
9465 42 1
9486 42 1
9500 42 1
9504 42 1
9517 42 1
9528 42 1
9529 42 1
9598 42 1
9623 42 1
9642 42 1
9799 42 2
9800 42 19
9815 42 1
9897 42 1
9904 42 1
9905 42 1
9919 42 1
9972 42 4
9977 42 1
9987 42 8
9992 42 1
10040 42 2
10054 42 1
10061 42 1
10066 42 1
10073 42 1
10097 42 1
10152 42 24
10199 42 1
10231 42 1
10235 42 1
10334 42 1
10344 42 1
10349 42 1
10441 42 1
10484 42 1
10535 42 12
10538 42 1
10552 42 4
10568 42 1
10593 42 11
10595 42 3
10608 42 17
10611 42 1
10631 42 5
10642 42 1
10669 42 1
10678 42 1
10690 42 2
10692 42 1
10693 42 1
10707 42 1
10710 42 41
10712 42 1
10715 42 1
10736 42 1
10740 42 13
10756 42 25
10780 42 1
10851 42 2
10861 42 1
10863 42 1
10868 42 1
10885 42 1
10912 42 1
10917 42 1
10928 42 1
10958 42 1
11081 42 1
11083 42 26
11092 42 1
11128 42 1
11176 42 1
11181 42 1
11249 42 1
11268 42 2
11275 42 1
11278 42 1
11352 42 1
11366 42 1
11369 42 1
11419 42 1
11448 42 38
11499 42 2
11512 42 2
11517 42 1
11545 42 1
11666 42 1
11684 42 1
11734 42 1
11737 42 1
11817 42 1
11854 42 1
11878 42 1
11888 42 15
11903 42 2
11925 42 1
11939 42 2
12017 42 3
12039 42 1
12049 42 2
12131 42 1
12201 42 1
12205 42 2
12228 42 1
12231 42 6
12232 42 1
12312 42 3
12387 42 1
12437 42 1
12448 42 1
12519 42 1
12582 42 4
12611 42 2
12628 42 1
12647 42 1
12819 42 1
12838 42 1
12890 42 1
12948 42 1
13051 42 2
13121 42 1
13126 42 3
13127 42 1
13130 42 1
13131 42 2
13202 42 1
13237 42 2
13242 42 1
13249 42 1
13303 42 62
13313 42 1
13319 42 1
13383 42 15
13436 42 1
13463 42 1
13497 42 2
13529 42 1
13557 42 1
13635 42 1
13639 42 1
13676 42 1
13694 42 1
13712 42 1
13718 42 1
13720 42 1
13721 42 1
13732 42 19
13772 42 1
13828 42 3
13831 42 1
13865 42 1
13868 42 1
13883 42 1
13903 42 4
13944 42 1
13963 42 2
13965 42 2
13972 42 1
14095 42 1
14096 42 1
14098 42 2
14171 42 1
14225 42 1
14246 42 1
14248 42 61
14251 42 1
14252 42 1
14253 42 1
14275 42 1
14287 42 1
14471 42 1
14502 42 2
14508 42 1
14528 42 1
14575 42 1
14578 42 1
14620 42 5
14630 42 1
14686 42 1
14730 42 1
14740 42 1
14829 42 10
14927 42 1
14949 42 1
14967 42 1
14971 42 22
14982 42 1
15078 42 1
15167 42 1
15180 42 17
15212 42 2
15213 42 1
15218 42 1
15302 42 4
15353 42 1
15357 42 1
15374 42 1
15412 42 1
15420 42 1
15517 42 5
15542 42 2
15573 42 1
15616 42 31
15688 42 1
15746 42 45
15753 42 1
15812 42 2
15821 42 1
15822 42 1
15826 42 1
15831 42 3
15874 42 1
15888 42 1
15890 42 1
15912 42 2
15914 42 1
15927 42 1
16085 42 2
16089 42 1
16134 42 1
16141 42 1
16280 42 1
16371 42 1
16411 42 1
16415 42 1
16472 42 1
16476 42 1
16477 42 1
16539 42 13
16540 42 1
16543 42 1
16544 42 1
16545 42 1
16568 42 22
16597 42 1
16714 42 18
16807 42 1
16815 42 1
16816 42 1
16902 42 2
16934 42 1
16942 42 1
16948 42 1
16960 42 1
16965 42 2
16992 42 1
16993 42 1
16997 42 1
17040 42 1
17166 42 1
17362 42 1
17414 42 1
17450 42 1
17464 42 1
17469 42 2
17471 42 2
17492 42 1
17551 42 5
17580 42 1
17624 42 1
17651 42 1
17677 42 1
17803 42 2
17846 42 1
17848 42 1
17905 42 1
17907 42 1
17942 42 1
17986 42 1
18008 42 1
18033 42 1
18081 42 1
18113 42 1
18140 42 1
18145 42 2
18147 42 3
18157 42 1
18167 42 1
18186 42 12
18191 42 1
18272 42 1
18332 42 1
18362 42 1
18368 42 1
18375 42 1
18402 42 1
18412 42 13
18459 42 1
18502 42 23
18612 42 1
18620 42 1
18631 42 1
18755 42 1
18870 42 1
18966 42 1
18976 42 1
18981 42 2
18999 42 7
19014 42 2
19031 42 1
19049 42 1
19060 42 11
19075 42 1
19097 42 1
19098 42 1
19113 42 2
19119 42 1
19122 42 1
19129 42 1
19135 42 2
19140 42 20
19152 42 1
19153 42 1
19155 42 92
19176 42 7
19180 42 1
19218 42 1
19227 42 1
19228 42 2
19248 42 2
19253 42 2
19267 42 1
19279 42 1
19395 42 1
19421 42 27
19522 42 1
19620 42 2
19749 42 1
19793 42 1
19801 42 4
19802 42 3
19806 42 1
19828 42 12
19829 42 1
19876 42 1
19878 42 1
19886 42 1
19975 42 1
19991 42 1
20041 42 1
20074 42 1
20111 42 1
20156 42 2
20170 42 1
20172 42 1
20180 42 1
20215 42 1
20237 42 1
20346 42 1
20354 42 3
20398 42 2
20411 42 1
20477 42 1
20543 42 1
20567 42 1
20619 42 1
20638 42 1
20639 42 1
20655 42 2
20685 42 1
20690 42 1
20692 42 2
20762 42 2
20770 42 1
20778 42 2
20806 42 1
20809 42 9
20850 42 1
20852 42 1
20869 42 6
20874 42 1
20881 42 4
20893 42 1
20904 42 1
20906 42 9
21020 42 1
21043 42 1
21044 42 1
21053 42 1
21055 42 1
21215 42 7
21261 42 1
21276 42 1
21285 42 1
21307 42 1
21309 42 1
21327 42 1
21377 42 1
21412 42 3
21420 42 1
21441 42 1
21447 42 25
21450 42 1
21513 42 1
21536 42 1
21537 42 13
21552 42 1
21568 42 1
21601 42 1
21612 42 1
21618 42 1
21631 42 1
21650 42 6
21710 42 1
21801 42 1
21807 42 1
21812 42 1
21863 42 13
21866 42 2
21869 42 1
21899 42 1
21901 42 1
21919 42 1
21961 42 1
22005 42 1
22007 42 1
22010 42 13
22039 42 1
22041 42 4
22108 42 1
22152 42 1
22258 42 1
22357 42 1
22365 42 1
22379 42 1
22472 42 1
22493 42 1
22498 42 1
22500 42 1
22550 42 1
22553 42 4
22556 42 1
22566 42 2
22567 42 1
22623 42 1
22652 42 1
22658 42 5
22740 42 5
22744 42 3
22751 42 1
22795 42 1
22836 42 1
22865 42 1
22883 42 1
22896 42 1
22922 42 1
22929 42 1
22987 42 3
22993 42 1
23046 42 1
23076 42 1
23081 42 16
23124 42 2
23128 42 1
23207 42 2
23283 42 1
23307 42 1
23336 42 1
23378 42 3
23385 42 3
23404 42 2
23442 42 1
23467 42 1
23528 42 2
23555 42 1
23613 42 1
23666 42 5
23720 42 1
23761 42 2
23779 42 6
23786 42 1
23795 42 128
23847 42 1
23911 42 1
24050 42 6
24065 42 1
24077 42 1
24088 42 87
24115 42 3
24204 42 1
24214 42 1
24317 42 1
24373 42 3
24406 42 1
24579 42 1
24598 42 1
24634 42 2
24651 42 1
24661 42 1
24663 42 1
24674 42 58
24705 42 1
24732 42 3
24758 42 13
24779 42 1
24804 42 1
24823 42 1
24887 42 1
24895 42 1
24978 42 55
24999 42 1
25036 42 1
25082 42 1
25137 42 1
25177 42 1
25191 42 2
25194 42 1
25199 42 3
25268 42 2
25351 42 1
25357 42 1
25426 42 1
25459 42 1
25582 42 1
25601 42 1
25631 42 1
25646 42 1
25700 42 1
25795 42 1
25893 42 1
25914 42 2
25916 42 1
25947 42 1
25975 42 1
25979 42 1
26014 42 29
26032 42 1
26070 42 1
26076 42 1
26155 42 2
26177 42 1
26186 42 6
26188 42 1
26211 42 1
26214 42 1
26282 42 1
26286 42 2
26289 42 1
26304 42 1
26319 42 2
26339 42 16
26341 42 1
26396 42 1
26455 42 2
26495 42 1
26506 42 1
26518 42 1
26529 42 1
26643 42 1
26655 42 26
26707 42 1
26825 42 2
26894 42 1
26901 42 6
26913 42 12
26919 42 1
26928 42 1
26943 42 1
27031 42 62
27090 42 8
27243 42 1
27244 42 1
27269 42 1
27294 42 1
27323 42 1
27355 42 1
27495 42 2
27513 42 1
27519 42 5
27617 42 6
27659 42 4
27682 42 14
27761 42 1
27827 42 5
27867 42 1
27884 42 1
27891 42 1
27895 42 1
27901 42 1
27958 42 6
27960 42 2
28012 42 1
28076 42 2
28145 42 1
28227 42 1
28271 42 1
28273 42 1
28309 42 16
28358 42 1
28367 42 1
28426 42 1
28599 42 1
28633 42 1
28661 42 1
28702 42 1
28759 42 1
28760 42 1
28772 42 1
28818 42 1
28833 42 1
28926 42 1
28929 42 1
28944 42 1
28950 42 1
28953 42 1
28956 42 1
28967 42 1
28968 42 1
29002 42 1
29013 42 1
29021 42 1
29029 42 1
29092 42 1
29161 42 1
29189 42 1
29227 42 2
29266 42 2
29271 42 1
29303 42 6
29349 42 1
29383 42 1
29406 42 1
29408 42 1
29440 42 1
29443 42 1
29445 42 1
29450 42 1
29452 42 1
29463 42 12
29477 42 1
29506 42 7
29509 42 1
29512 42 1
29515 42 1
29521 42 1
29551 42 1
29568 42 1
29603 42 1
29620 42 14
29733 42 1
29734 42 6
29744 42 1
29764 42 1
29782 42 1
29795 42 1
29799 42 1
29811 42 2
29823 42 1
29826 42 1
29856 42 1
29882 42 1
29904 42 1
29910 42 3
29915 42 7
29916 42 5
29927 42 1
29932 42 1
29943 42 2
29949 42 1
29958 42 1
29983 42 1
30008 42 1
30033 42 1
30036 42 1
30037 42 1
30071 42 1
30105 42 22
30131 42 2
30133 42 2
30136 42 5
30202 42 1
30248 42 1
30281 42 1
30379 42 3
30404 42 1
30429 42 1
30508 42 1
30512 42 1
30517 42 1
30522 42 1
30529 42 2
30540 42 1
30543 42 1
30567 42 13
30570 42 12
30571 42 1
30603 42 1
30618 42 1
30656 42 9
30776 42 1
30789 42 2
30798 42 1
30838 42 1
30849 42 1
30854 42 1
30872 42 4
30874 42 1
30892 42 1
30895 42 3
30912 42 11
30927 42 1
30929 42 1
30932 42 1
30934 42 9
30958 42 3
30971 42 46
30972 42 4
30983 42 1
30998 42 1
30999 42 1
31022 42 1
31076 42 1
31189 42 14
31258 42 17
31373 42 1
31393 42 1
31399 42 11
31415 42 1
31421 42 2
31551 42 1
31603 42 1
31611 42 1
31709 42 1
31765 42 1
31787 42 2
31795 42 1
31810 42 1
31811 42 1
31888 42 1
31920 42 1
31924 42 1
31927 42 1
31929 42 1
31950 42 7
31964 42 2
31971 42 1
32002 42 1
32023 42 59
32029 42 3
32037 42 1
32049 42 1
32067 42 1
32068 42 1
32084 42 2
32100 42 2
32194 42 1
32213 42 1
32399 42 1
32432 42 1
32443 42 1
32449 42 1
32482 42 1
32496 42 1
32527 42 1
32543 42 1
32544 42 2
32582 42 1
32613 42 1
32646 42 1
32697 42 11
32698 42 2
32699 42 18
32700 42 1
32702 42 1
32703 42 9
32706 42 7
32709 42 2
36 43 1
167 43 3
202 43 1
334 43 1
413 43 1
493 43 31
525 43 1
559 43 5
570 43 1
582 43 1
595 43 1
602 43 2
625 43 2
645 43 4
672 43 1
693 43 1
755 43 1
764 43 1
774 43 1
796 43 1
799 43 1
800 43 1
827 43 1
838 43 1
860 43 1
896 43 1
909 43 17
927 43 1
950 43 1
967 43 1
1015 43 1
1110 43 5
1153 43 1
1172 43 1
1187 43 1
1293 43 1
1325 43 1
1330 43 1
1363 43 7
1419 43 1
1427 43 1
1482 43 1
1547 43 1
1562 43 1
1565 43 1
1578 43 1
1608 43 1
1612 43 1
1636 43 1
1723 43 1
1832 43 1
1842 43 2
1846 43 2
1868 43 1
1903 43 2
1963 43 1
1974 43 1
1975 43 1
1987 43 1
1990 43 19
2013 43 1
2030 43 1
2031 43 1
2041 43 1
2062 43 3
2078 43 3
2102 43 1
2198 43 1
2199 43 1
2210 43 1
2238 43 1
2258 43 1
2277 43 1
2309 43 1
2391 43 1
2485 43 1
2577 43 3
2600 43 1
2885 43 1
2916 43 1
2942 43 2
3042 43 1
3043 43 1
3256 43 7
3351 43 1
3466 43 1
3498 43 1
3537 43 1
3634 43 2
3658 43 3
3762 43 9
3792 43 1
3802 43 1
3888 43 1
3891 43 1
3981 43 1
4028 43 15
4032 43 1
4036 43 1
4088 43 1
4150 43 1
4172 43 12
4254 43 1
4335 43 1
4366 43 1
4386 43 1
4412 43 1
4431 43 1
4486 43 1
4493 43 2
4510 43 1
4582 43 1
4668 43 1
4681 43 1
4728 43 1
4772 43 2
4836 43 1
4845 43 1
4931 43 1
4949 43 1
4979 43 2
4989 43 1
5069 43 4
5132 43 1
5140 43 1
5218 43 1
5238 43 10
5324 43 1
5492 43 1
5522 43 26
5525 43 1
5595 43 11
5603 43 1
5699 43 8
5705 43 12
5829 43 1
5902 43 1
5931 43 1
5948 43 16
5955 43 1
5972 43 1
5994 43 2
6034 43 1
6161 43 1
6164 43 1
6212 43 1
6216 43 4
6220 43 1
6344 43 1
6363 43 1
6465 43 1
6466 43 1
6468 43 1
6520 43 1
6582 43 2
6743 43 1
6889 43 1
6916 43 1
6948 43 1
6963 43 1
6986 43 4
7135 43 14
7176 43 1
7200 43 1
7253 43 1
7341 43 1
7461 43 19
7516 43 2
7532 43 2
7747 43 2
7779 43 1
7787 43 1
7906 43 2
7908 43 1
7948 43 1
7950 43 2
7951 43 2
8017 43 1
8139 43 1
8219 43 9
8356 43 5
8410 43 1
8658 43 1
8722 43 1
8803 43 1
8810 43 1
8813 43 5
8830 43 1
8833 43 1
8852 43 1
9005 43 1
9021 43 1
9025 43 1
9051 43 1
9102 43 1
9137 43 1
9145 43 13
9171 43 2
9358 43 1
9359 43 1
9439 43 1
9504 43 1
9516 43 2
9543 43 1
9570 43 2
9608 43 1
9635 43 1
9799 43 1
9800 43 40
9904 43 1
9954 43 1
9972 43 4
9987 43 6
9993 43 1
10039 43 1
10043 43 1
10110 43 1
10112 43 1
10137 43 1
10152 43 21
10343 43 1
10389 43 1
10535 43 3
10552 43 2
10560 43 1
10590 43 2
10593 43 3
10595 43 1
10602 43 1
10608 43 1
10642 43 1
10672 43 1
10681 43 1
10701 43 1
10704 43 1
10710 43 21
10719 43 1
10740 43 11
10756 43 10
10851 43 1
10863 43 1
10873 43 1
10875 43 1
10928 43 1
10985 43 1
10997 43 1
11040 43 1
11083 43 28
11093 43 1
11094 43 1
11176 43 1
11228 43 1
11261 43 1
11352 43 1
11448 43 20
11499 43 1
11551 43 1
11586 43 1
11631 43 1
11673 43 1
11734 43 1
11791 43 1
11792 43 1
11888 43 7
11939 43 1
12017 43 9
12023 43 1
12039 43 1
12215 43 1
12231 43 2
12280 43 1
12312 43 1
12347 43 1
12487 43 1
12582 43 1
12584 43 1
12619 43 1
12670 43 1
12672 43 1
12754 43 1
12788 43 1
13009 43 1
13051 43 1
13159 43 1
13237 43 1
13242 43 1
13249 43 1
13303 43 36
13390 43 1
13532 43 3
13546 43 2
13549 43 1
13600 43 1
13650 43 1
13675 43 1
13732 43 22
13767 43 1
13772 43 1
13828 43 5
13835 43 1
13903 43 5
13967 43 1
13969 43 1
13986 43 1
14145 43 1
14225 43 2
14248 43 32
14253 43 1
14255 43 1
14545 43 1
14575 43 1
14620 43 6
14624 43 1
14678 43 1
14740 43 1
14816 43 1
14826 43 1
14829 43 5
14833 43 1
14949 43 1
14971 43 3
15093 43 1
15177 43 1
15180 43 27
15198 43 1
15212 43 2
15213 43 1
15218 43 1
15271 43 1
15302 43 3
15375 43 1
15412 43 1
15542 43 8
15595 43 1
15616 43 14
15726 43 1
15746 43 41
15794 43 1
15827 43 1
15831 43 1
16085 43 1
16089 43 1
16099 43 1
16301 43 1
16350 43 1
16369 43 1
16436 43 2
16441 43 1
16472 43 1
16490 43 1
16539 43 11
16568 43 13
16587 43 1
16597 43 1
16666 43 1
16714 43 10
16793 43 1
16835 43 2
16837 43 1
16866 43 1
16948 43 1
16993 43 1
16997 43 1
17039 43 1
17079 43 1
17107 43 1
17414 43 1
17422 43 1
17424 43 2
17443 43 1
17465 43 2
17488 43 1
17517 43 1
17520 43 1
17530 43 2
17551 43 6
17580 43 1
17587 43 1
17624 43 1
17749 43 1
17765 43 1
17830 43 1
17839 43 1
17849 43 1
17854 43 1
17992 43 1
18042 43 1
18145 43 1
18157 43 1
18167 43 1
18179 43 1
18186 43 13
18225 43 2
18412 43 22
18447 43 1
18485 43 1
18486 43 1
18500 43 12
18502 43 11
18643 43 1
18653 43 1
18655 43 1
18660 43 1
18664 43 1
18922 43 1
18978 43 1
18999 43 4
19014 43 1
19049 43 1
19073 43 2
19088 43 1
19099 43 1
19111 43 1
19135 43 2
19140 43 3
19153 43 1
19155 43 43
19172 43 1
19176 43 1
19182 43 1
19192 43 1
19253 43 2
19386 43 1
19421 43 27
19586 43 1
19620 43 1
19798 43 1
19801 43 2
19802 43 3
19828 43 10
19837 43 1
19945 43 1
20039 43 1
20150 43 1
20156 43 2
20158 43 1
20172 43 1
20175 43 1
20181 43 1
20191 43 1
20251 43 2
20354 43 1
20466 43 1
20639 43 1
20655 43 1
20762 43 2
20770 43 2
20778 43 4
20809 43 6
20850 43 1
20861 43 1
20869 43 6
20881 43 4
20895 43 1
20904 43 1
20906 43 7
21054 43 4
21066 43 1
21070 43 1
21087 43 1
21215 43 4
21216 43 1
21256 43 1
21261 43 1
21276 43 1
21406 43 1
21415 43 1
21419 43 1
21441 43 3
21447 43 11
21537 43 7
21650 43 4
21734 43 1
21790 43 1
21805 43 1
21863 43 13
21869 43 1
21961 43 1
21977 43 4
22002 43 1
22010 43 10
22041 43 2
22058 43 1
22075 43 1
22140 43 1
22159 43 1
22504 43 1
22531 43 1
22550 43 1
22643 43 1
22651 43 1
22658 43 1
22661 43 1
22722 43 1
22740 43 7
22744 43 5
22747 43 1
22752 43 1
22769 43 1
22836 43 1
22926 43 1
22987 43 1
23081 43 4
23085 43 1
23328 43 1
23336 43 2
23395 43 1
23666 43 3
23717 43 1
23748 43 1
23776 43 1
23795 43 16
23955 43 1
23963 43 1
23974 43 1
24050 43 2
24063 43 1
24088 43 17
24185 43 1
24213 43 1
24258 43 2
24262 43 1
24353 43 1
24372 43 1
24373 43 1
24406 43 1
24661 43 2
24666 43 1
24674 43 34
24680 43 1
24700 43 1
24721 43 1
24732 43 1
24753 43 1
24758 43 4
24804 43 1
24893 43 1
24978 43 17
25036 43 1
25067 43 1
25106 43 1
25191 43 2
25241 43 1
25265 43 1
25429 43 1
25488 43 1
25494 43 1
25574 43 1
25670 43 1
25734 43 1
25796 43 1
25858 43 1
25870 43 1
25893 43 3
25914 43 4
25988 43 2
26012 43 1
26014 43 33
26070 43 1
26186 43 3
26187 43 1
26200 43 1
26211 43 1
26227 43 1
26254 43 1
26259 43 1
26263 43 1
26319 43 2
26339 43 13
26352 43 2
26455 43 1
26643 43 1
26655 43 15
26688 43 1
26715 43 2
26747 43 1
26787 43 1
26839 43 1
26913 43 60
26933 43 1
26958 43 1
27031 43 5
27041 43 1
27090 43 14
27165 43 1
27180 43 1
27270 43 1
27287 43 1
27345 43 1
27403 43 1
27409 43 1
27519 43 6
27520 43 1
27617 43 3
27653 43 1
27659 43 1
27682 43 5
27686 43 1
27761 43 1
27817 43 1
27827 43 1
27855 43 1
27880 43 1
27904 43 1
27958 43 1
27960 43 1
28012 43 1
28015 43 1
28071 43 1
28117 43 1
28273 43 1
28309 43 6
28382 43 1
28593 43 1
28609 43 1
28964 43 1
28982 43 1
28994 43 1
29067 43 1
29073 43 1
29119 43 1
29161 43 2
29227 43 1
29303 43 3
29349 43 1
29355 43 1
29356 43 1
29372 43 1
29379 43 1
29440 43 1
29445 43 1
29450 43 1
29452 43 4
29459 43 2
29463 43 13
29477 43 1
29533 43 1
29561 43 1
29568 43 20
29601 43 1
29607 43 1
29620 43 4
29654 43 1
29734 43 4
29795 43 1
29902 43 1
29915 43 7
29929 43 1
29932 43 1
29943 43 1
29947 43 1
29976 43 1
30037 43 1
30093 43 2
30105 43 22
30136 43 6
30177 43 1
30248 43 2
30346 43 1
30368 43 1
30379 43 4
30406 43 1
30430 43 1
30448 43 2
30485 43 1
30527 43 1
30529 43 2
30537 43 1
30562 43 2
30570 43 13
30586 43 2
30603 43 1
30656 43 11
30674 43 1
30776 43 1
30792 43 1
30798 43 3
30838 43 1
30872 43 5
30895 43 1
30912 43 11
30927 43 1
30934 43 1
30950 43 1
30958 43 2
30970 43 1
30971 43 46
30972 43 2
30976 43 3
30984 43 1
31000 43 1
31006 43 1
31073 43 1
31115 43 1
31189 43 8
31258 43 19
31280 43 1
31377 43 1
31399 43 5
31421 43 4
31554 43 2
31588 43 1
31608 43 1
31704 43 1
31709 43 1
31715 43 1
31824 43 2
31850 43 1
31866 43 1
31929 43 1
31950 43 1
31955 43 2
32014 43 1
32023 43 24
32067 43 1
32070 43 1
32196 43 1
32216 43 1
32271 43 1
32349 43 1
32350 43 1
32524 43 1
32527 43 2
32697 43 4
32699 43 13
32700 43 1
32702 43 1
32703 43 7
32704 43 2
32706 43 1
32707 43 1
32709 43 1
63 44 1
167 44 6
211 44 1
250 44 1
364 44 1
384 44 1
416 44 1
493 44 31
496 44 2
515 44 1
525 44 1
557 44 1
559 44 4
599 44 1
645 44 2
663 44 1
672 44 1
675 44 1
687 44 1
697 44 1
724 44 1
757 44 1
771 44 1
849 44 1
860 44 28
872 44 1
909 44 22
925 44 1
942 44 1
1058 44 1
1171 44 1
1185 44 1
1263 44 1
1289 44 1
1307 44 1
1313 44 1
1330 44 1
1363 44 13
1373 44 1
1438 44 1
1439 44 1
1552 44 1
1612 44 1
1628 44 2
1710 44 1
1724 44 1
1727 44 1
1728 44 3
1736 44 1
1821 44 1
1846 44 1
1868 44 1
1901 44 2
1963 44 2
1965 44 1
1973 44 1
1990 44 16
1994 44 1
1996 44 1
2041 44 1
2062 44 1
2162 44 1
2171 44 3
2184 44 1
2198 44 2
2208 44 1
2280 44 1
2301 44 1
2309 44 1
2358 44 1
2394 44 1
2451 44 1
2485 44 2
2642 44 1
2655 44 1
2663 44 1
2760 44 1
2862 44 1
2885 44 1
2940 44 1
2942 44 1
2943 44 1
2966 44 1
3000 44 1
3256 44 7
3295 44 1
3309 44 1
3336 44 1
3443 44 1
3469 44 13
3498 44 3
3507 44 1
3620 44 1
3634 44 1
3644 44 1
3668 44 3
3762 44 40
3767 44 1
3793 44 1
3798 44 1
3802 44 1
3838 44 1
3888 44 1
3903 44 1
3949 44 1
4028 44 13
4040 44 1
4071 44 1
4088 44 1
4106 44 1
4131 44 1
4140 44 2
4155 44 1
4172 44 9
4254 44 1
4294 44 1
4322 44 1
4412 44 1
4431 44 1
4434 44 7
4486 44 1
4490 44 1
4493 44 2
4510 44 1
4566 44 1
4601 44 1
4670 44 1
4712 44 1
4728 44 1
4757 44 2
4839 44 1
4843 44 1
4955 44 1
4959 44 1
4979 44 6
5002 44 1
5069 44 4
5090 44 2
5092 44 1
5098 44 1
5135 44 1
5183 44 1
5218 44 1
5238 44 5
5264 44 1
5288 44 1
5318 44 2
5380 44 1
5434 44 1
5500 44 1
5522 44 28
5536 44 1
5553 44 1
5594 44 1
5595 44 13
5610 44 1
5629 44 1
5636 44 1
5667 44 1
5691 44 1
5694 44 1
5696 44 2
5699 44 16
5702 44 2
5703 44 1
5705 44 19
5723 44 1
5831 44 1
5859 44 1
5916 44 1
5927 44 1
5931 44 1
5945 44 1
5948 44 7
5972 44 1
6081 44 1
6093 44 1
6213 44 2
6216 44 3
6226 44 1
6244 44 1
6269 44 1
6285 44 1
6354 44 1
6363 44 1
6381 44 1
6452 44 1
6465 44 1
6520 44 2
6559 44 1
6660 44 2
6761 44 1
6820 44 1
6901 44 1
6927 44 1
6986 44 1
6992 44 1
7076 44 1
7135 44 12
7144 44 1
7179 44 1
7184 44 1
7195 44 1
7246 44 2
7259 44 1
7356 44 2
7427 44 1
7461 44 14
7524 44 2
7574 44 2
7706 44 1
7747 44 2
7779 44 2
7780 44 1
7789 44 1
7948 44 1
7950 44 5
7958 44 1
7977 44 1
8129 44 1
8131 44 1
8139 44 1
8155 44 1
8191 44 1
8203 44 1
8219 44 12
8245 44 1
8317 44 1
8356 44 1
8538 44 1
8543 44 1
8586 44 1
8590 44 1
8637 44 1
8728 44 1
8730 44 1
8731 44 1
8732 44 1
8764 44 2
8810 44 1
8811 44 1
8813 44 6
8912 44 1
8976 44 1
8992 44 1
9008 44 1
9051 44 1
9119 44 1
9145 44 9
9171 44 2
9311 44 1
9319 44 1
9349 44 1
9383 44 3
9465 44 3
9500 44 1
9504 44 1
9517 44 1
9528 44 1
9598 44 1
9607 44 1
9622 44 1
9800 44 16
9815 44 1
9921 44 1
9924 44 1
9954 44 1
9972 44 5
9987 44 8
9992 44 1
9993 44 1
10060 44 1
10061 44 1
10091 44 1
10096 44 1
10121 44 1
10152 44 5
10206 44 1
10249 44 1
10315 44 1
10381 44 1
10403 44 2
10532 44 1
10535 44 4
10552 44 3
10562 44 1
10593 44 8
10595 44 4
10618 44 1
10642 44 2
10691 44 1
10692 44 1
10693 44 1
10710 44 29
10719 44 1
10740 44 15
10756 44 10
10778 44 1
10788 44 1
10851 44 1
10917 44 1
10918 44 1
11083 44 29
11109 44 3
11176 44 2
11262 44 1
11278 44 3
11282 44 1
11376 44 1
11388 44 1
11419 44 1
11448 44 46
11499 44 1
11517 44 1
11685 44 1
11734 44 2
11790 44 2
11888 44 10
11903 44 1
11939 44 1
11944 44 1
11972 44 1
12017 44 2
12023 44 1
12038 44 1
12049 44 1
12127 44 1
12147 44 1
12231 44 3
12236 44 1
12265 44 1
12276 44 1
12312 44 1
12363 44 1
12386 44 1
12489 44 1
12581 44 2
12582 44 1
12583 44 2
12635 44 1
12670 44 1
12686 44 1
12720 44 1
12726 44 1
12727 44 1
12752 44 1
12766 44 1
12948 44 2
12969 44 1
12994 44 1
13002 44 1
13011 44 1
13126 44 2
13127 44 1
13128 44 1
13131 44 1
13145 44 1
13229 44 33
13237 44 4
13283 44 1
13303 44 34
13360 44 1
13477 44 1
13511 44 2
13532 44 2
13546 44 1
13732 44 21
13784 44 1
13828 44 4
13903 44 1
13963 44 2
13987 44 1
14005 44 1
14067 44 1
14089 44 1
14093 44 1
14095 44 1
14145 44 4
14194 44 1
14225 44 2
14247 44 1
14248 44 50
14420 44 1
14459 44 1
14543 44 1
14589 44 1
14620 44 2
14749 44 1
14758 44 1
14792 44 1
14827 44 1
14829 44 8
14926 44 1
14971 44 9
15019 44 1
15029 44 2
15180 44 15
15198 44 1
15212 44 4
15218 44 2
15302 44 2
15374 44 2
15394 44 1
15412 44 1
15517 44 1
15542 44 3
15574 44 1
15595 44 1
15604 44 1
15616 44 15
15697 44 1
15739 44 1
15740 44 1
15746 44 32
15821 44 2
15888 44 1
15890 44 1
15925 44 1
16057 44 2
16085 44 1
16089 44 5
16097 44 1
16099 44 1
16141 44 1
16154 44 1
16178 44 1
16214 44 1
16289 44 1
16380 44 1
16436 44 1
16456 44 1
16487 44 1
16530 44 1
16539 44 9
16540 44 1
16568 44 8
16626 44 1
16709 44 1
16714 44 7
16745 44 1
16769 44 1
16830 44 1
16878 44 1
16879 44 2
16954 44 1
16960 44 1
16978 44 1
16989 44 1
17040 44 5
17074 44 1
17107 44 1
17119 44 2
17141 44 1
17159 44 1
17224 44 3
17393 44 1
17424 44 1
17492 44 1
17506 44 1
17551 44 2
17772 44 1
17795 44 1
17803 44 1
17848 44 1
17907 44 2
17929 44 1
17987 44 1
18025 44 2
18147 44 2
18186 44 27
18225 44 1
18273 44 1
18370 44 1
18412 44 27
18419 44 1
18425 44 1
18502 44 12
18612 44 1
18643 44 1
18717 44 1
18779 44 1
18878 44 1
18968 44 1
18976 44 1
18978 44 1
18999 44 17
19060 44 1
19083 44 1
19113 44 1
19117 44 1
19140 44 7
19145 44 1
19155 44 130
19169 44 1
19176 44 2
19182 44 1
19227 44 1
19248 44 1
19262 44 1
19352 44 1
19411 44 1
19421 44 44
19460 44 1
19501 44 1
19598 44 1
19620 44 1
19633 44 1
19801 44 1
19806 44 2
19828 44 19
19886 44 3
19920 44 1
19970 44 1
20040 44 1
20150 44 1
20153 44 2
20185 44 2
20187 44 1
20213 44 1
20251 44 2
20354 44 5
20394 44 2
20398 44 3
20431 44 1
20496 44 1
20638 44 3
20639 44 1
20655 44 1
20685 44 1
20686 44 1
20762 44 2
20764 44 1
20769 44 3
20778 44 2
20809 44 1
20850 44 1
20869 44 3
20881 44 2
20893 44 1
20895 44 1
20904 44 1
20905 44 1
20906 44 6
21020 44 1
21054 44 1
21056 44 1
21059 44 1
21099 44 1
21107 44 3
21115 44 2
21215 44 3
21232 44 1
21276 44 1
21337 44 1
21366 44 1
21377 44 2
21398 44 1
21412 44 3
21447 44 11
21494 44 1
21510 44 1
21537 44 9
21544 44 1
21586 44 1
21615 44 1
21627 44 1
21650 44 5
21710 44 2
21725 44 1
21805 44 1
21863 44 26
21873 44 1
21887 44 1
21899 44 2
21976 44 1
21977 44 2
21987 44 1
22010 44 17
22011 44 1
22021 44 1
22038 44 1
22041 44 3
22055 44 1
22152 44 4
22365 44 1
22378 44 1
22429 44 1
22430 44 1
22472 44 1
22493 44 1
22550 44 2
22556 44 1
22584 44 12
22740 44 7
22744 44 1
22747 44 1
22751 44 1
22755 44 1
22852 44 2
22862 44 1
22869 44 1
22883 44 2
22949 44 2
22955 44 1
22981 44 1
22987 44 3
23022 44 1
23074 44 1
23081 44 12
23124 44 1
23207 44 1
23281 44 1
23304 44 1
23327 44 1
23345 44 1
23378 44 1
23442 44 1
23467 44 1
23555 44 1
23696 44 1
23697 44 2
23718 44 1
23779 44 1
23795 44 44
23909 44 1
24008 44 1
24050 44 6
24073 44 1
24077 44 1
24088 44 24
24115 44 2
24176 44 1
24209 44 1
24215 44 1
24245 44 1
24252 44 2
24283 44 1
24287 44 2
24321 44 1
24373 44 2
24406 44 1
24544 44 1
24548 44 1
24591 44 1
24661 44 1
24667 44 1
24674 44 37
24720 44 1
24731 44 1
24758 44 1
24804 44 1
24878 44 1
24887 44 1
24891 44 1
24895 44 1
24978 44 15
25036 44 1
25041 44 1
25082 44 2
25123 44 1
25192 44 2
25199 44 2
25210 44 1
25215 44 2
25261 44 1
25525 44 1
25562 44 2
25567 44 1
25582 44 2
25643 44 1
25665 44 1
25692 44 1
25772 44 1
25793 44 1
25796 44 1
25893 44 2
25914 44 2
25947 44 1
25975 44 2
25988 44 1
26014 44 37
26019 44 1
26022 44 1
26109 44 1
26184 44 1
26186 44 3
26188 44 1
26250 44 1
26252 44 1
26259 44 2
26263 44 1
26281 44 1
26286 44 1
26288 44 1
26294 44 1
26308 44 1
26324 44 1
26339 44 12
26341 44 1
26518 44 1
26651 44 1
26655 44 10
26901 44 6
26913 44 23
26958 44 1
26968 44 1
27031 44 5
27073 44 1
27087 44 1
27090 44 9
27098 44 1
27141 44 1
27287 44 1
27312 44 1
27367 44 2
27452 44 1
27493 44 1
27495 44 3
27498 44 1
27513 44 1
27514 44 1
27515 44 1
27519 44 4
27535 44 1
27617 44 2
27657 44 1
27659 44 1
27677 44 1
27681 44 1
27682 44 2
27689 44 1
27753 44 1
27827 44 1
27898 44 1
27958 44 2
27960 44 5
28012 44 2
28015 44 1
28049 44 1
28309 44 14
28394 44 1
28423 44 1
28614 44 1
28656 44 1
28661 44 1
28759 44 1
28894 44 1
28924 44 1
28926 44 1
28929 44 1
28969 44 1
28990 44 1
29067 44 1
29077 44 2
29159 44 1
29161 44 1
29266 44 1
29271 44 1
29296 44 1
29299 44 1
29303 44 1
29349 44 2
29360 44 1
29388 44 1
29408 44 1
29444 44 1
29450 44 1
29452 44 7
29459 44 1
29463 44 6
29477 44 1
29506 44 3
29512 44 2
29533 44 1
29568 44 4
29601 44 1
29620 44 7
29652 44 1
29695 44 1
29733 44 1
29734 44 4
29738 44 1
29819 44 1
29858 44 1
29883 44 4
29910 44 1
29915 44 20
29925 44 1
29949 44 1
29976 44 1
30037 44 1
30093 44 1
30105 44 15
30136 44 7
30170 44 1
30202 44 1
30203 44 1
30248 44 6
30379 44 2
30381 44 1
30383 44 2
30436 44 1
30455 44 1
30517 44 1
30562 44 2
30567 44 5
30570 44 12
30597 44 1
30618 44 1
30629 44 1
30656 44 26
30658 44 1
30702 44 1
30765 44 1
30788 44 1
30789 44 1
30798 44 1
30838 44 1
30866 44 1
30872 44 4
30874 44 2
30895 44 3
30912 44 9
30927 44 1
30934 44 9
30936 44 1
30950 44 1
30971 44 34
30972 44 18
30976 44 3
30982 44 1
31002 44 1
31117 44 1
31119 44 1
31169 44 1
31179 44 1
31180 44 1
31189 44 6
31258 44 13
31276 44 1
31399 44 11
31415 44 1
31421 44 6
31662 44 1
31696 44 1
31709 44 1
31760 44 1
31811 44 1
31828 44 1
31856 44 1
31888 44 1
31927 44 1
31955 44 1
31975 44 1
31999 44 1
32014 44 1
32023 44 27
32045 44 1
32068 44 1
32106 44 2
32160 44 1
32165 44 1
32399 44 2
32449 44 1
32527 44 5
32644 44 1
32694 44 1
32695 44 1
32696 44 1
32697 44 4
32698 44 4
32699 44 19
32700 44 1
32702 44 3
32703 44 5
32706 44 5
32709 44 5
86 45 1
114 45 1
167 45 1
202 45 1
211 45 1
219 45 1
416 45 1
447 45 1
465 45 2
480 45 1
493 45 17
515 45 1
557 45 1
559 45 6
589 45 2
595 45 1
599 45 1
602 45 1
611 45 1
620 45 1
645 45 1
685 45 1
687 45 1
689 45 1
762 45 1
764 45 1
800 45 1
820 45 1
821 45 1
860 45 1
909 45 11
925 45 1
942 45 1
1107 45 1
1110 45 6
1330 45 1
1333 45 1
1363 45 7
1479 45 1
1499 45 1
1547 45 1
1555 45 1
1562 45 1
1565 45 1
1608 45 1
1612 45 1
1636 45 1
1666 45 1
1723 45 2
1728 45 2
1846 45 1
1901 45 1
1963 45 3
1965 45 1
1987 45 2
1990 45 15
1992 45 2
1994 45 1
2031 45 1
2051 45 3
2078 45 1
2200 45 2
2210 45 1
2218 45 1
2301 45 2
2305 45 1
2391 45 1
2392 45 1
2465 45 1
2485 45 1
2574 45 1
2698 45 1
2760 45 1
2791 45 1
2906 45 2
3040 45 1
3043 45 1
3118 45 1
3256 45 6
3305 45 2
3309 45 2
3326 45 1
3357 45 1
3507 45 1
3559 45 1
3560 45 1
3658 45 1
3668 45 1
3676 45 2
3749 45 1
3762 45 16
3837 45 1
3878 45 1
3949 45 1
3959 45 1
3991 45 1
4028 45 11
4040 45 1
4065 45 1
4066 45 4
4090 45 1
4106 45 2
4131 45 1
4132 45 1
4172 45 17
4233 45 1
4270 45 1
4385 45 1
4396 45 2
4431 45 1
4456 45 1
4493 45 5
4565 45 1
4640 45 1
4664 45 1
4690 45 1
4728 45 1
4757 45 2
4923 45 1
4959 45 1
4979 45 2
5069 45 4
5090 45 2
5128 45 2
5135 45 1
5238 45 4
5288 45 1
5304 45 1
5492 45 1
5522 45 18
5558 45 1
5559 45 1
5595 45 11
5627 45 1
5635 45 1
5699 45 7
5705 45 7
5715 45 1
5731 45 1
5831 45 1
5858 45 1
5873 45 3
5882 45 1
5902 45 1
5927 45 1
5948 45 5
5972 45 1
5994 45 1
6081 45 1
6093 45 2
6213 45 1
6216 45 2
6236 45 1
6259 45 2
6276 45 1
6292 45 1
6294 45 1
6452 45 2
6465 45 1
6542 45 1
6580 45 1
6661 45 1
6687 45 2
6731 45 1
6790 45 1
6817 45 1
6832 45 1
6889 45 1
6915 45 1
6969 45 1
6986 45 4
7076 45 1
7135 45 5
7145 45 1
7180 45 1
7461 45 20
7470 45 2
7530 45 1
7552 45 1
7673 45 1
7675 45 1
7779 45 1
7830 45 1
7873 45 1
7877 45 1
7906 45 2
7948 45 1
7950 45 12
7951 45 1
7957 45 10
8017 45 1
8025 45 1
8070 45 1
8072 45 1
8139 45 1
8191 45 1
8204 45 1
8219 45 12
8293 45 1
8356 45 1
8422 45 1
8507 45 1
8802 45 2
8803 45 4
8811 45 1
8813 45 2
8821 45 1
8830 45 1
8953 45 1
9051 45 4
9105 45 1
9145 45 12
9182 45 1
9269 45 1
9465 45 7
9467 45 1
9516 45 1
9517 45 1
9522 45 1
9534 45 1
9570 45 1
9585 45 1
9598 45 1
9608 45 3
9715 45 1
9723 45 1
9800 45 12
9815 45 1
9848 45 1
9972 45 6
9987 45 6
10040 45 2
10121 45 1
10137 45 1
10152 45 3
10156 45 1
10193 45 1
10218 45 1
10236 45 1
10260 45 1
10349 45 1
10360 45 1
10458 45 1
10532 45 1
10535 45 10
10552 45 2
10593 45 9
10595 45 2
10608 45 5
10612 45 1
10672 45 2
10691 45 1
10693 45 1
10701 45 1
10710 45 16
10740 45 6
10745 45 2
10756 45 12
10780 45 2
10851 45 1
10868 45 1
10918 45 1
10929 45 1
11083 45 13
11092 45 2
11224 45 1
11245 45 1
11304 45 1
11309 45 1
11369 45 1
11402 45 1
11408 45 1
11447 45 1
11448 45 14
11482 45 1
11512 45 2
11517 45 3
11548 45 1
11586 45 1
11636 45 1
11682 45 1
11685 45 1
11857 45 1
11888 45 38
11896 45 1
11910 45 1
11972 45 1
12049 45 1
12205 45 2
12215 45 1
12227 45 1
12231 45 1
12232 45 1
12364 45 1
12387 45 1
12411 45 1
12480 45 1
12484 45 1
12536 45 1
12583 45 2
12584 45 1
12587 45 1
12619 45 2
12702 45 1
12715 45 1
12745 45 1
12768 45 1
12781 45 1
12940 45 1
12948 45 1
13009 45 2
13011 45 1
13111 45 2
13126 45 1
13130 45 2
13131 45 2
13163 45 1
13185 45 1
13212 45 1
13237 45 1
13303 45 28
13333 45 1
13457 45 1
13463 45 1
13511 45 1
13535 45 1
13546 45 1
13557 45 1
13629 45 1
13635 45 1
13639 45 1
13732 45 14
13767 45 1
13784 45 1
13828 45 3
13860 45 1
13862 45 1
13903 45 6
13910 45 1
13917 45 1
13963 45 2
13967 45 2
14042 45 1
14225 45 2
14230 45 1
14231 45 2
14248 45 27
14266 45 1
14365 45 1
14459 45 2
14471 45 1
14489 45 1
14620 45 7
14622 45 1
14689 45 1
14730 45 1
14752 45 1
14829 45 7
14906 45 1
14916 45 1
14971 45 11
15079 45 1
15080 45 1
15167 45 1
15173 45 1
15180 45 6
15212 45 1
15213 45 2
15218 45 1
15271 45 1
15302 45 1
15374 45 2
15377 45 1
15436 45 1
15517 45 2
15542 45 5
15560 45 1
15572 45 1
15583 45 2
15595 45 1
15602 45 1
15616 45 8
15663 45 1
15682 45 1
15746 45 17
15813 45 1
15831 45 1
15875 45 1
15888 45 1
15903 45 1
15936 45 1
16061 45 1
16085 45 1
16102 45 1
16197 45 1
16206 45 1
16254 45 8
16340 45 1
16368 45 1
16380 45 1
16421 45 1
16436 45 1
16477 45 1
16539 45 5
16568 45 6
16587 45 1
16597 45 1
16598 45 1
16601 45 1
16664 45 1
16666 45 1
16712 45 1
16714 45 7
16715 45 1
16781 45 1
16807 45 1
16835 45 1
16849 45 1
16854 45 1
16978 45 1
16989 45 1
17040 45 4
17211 45 1
17252 45 1
17327 45 1
17415 45 1
17443 45 1
17469 45 1
17471 45 1
17487 45 1
17551 45 7
17598 45 1
17605 45 1
17612 45 1
17636 45 1
17690 45 1
17744 45 1
17750 45 1
17849 45 1
17883 45 1
17928 45 1
17978 45 1
17990 45 1
18115 45 1
18121 45 1
18186 45 8
18268 45 1
18375 45 1
18412 45 9
18500 45 1
18502 45 8
18780 45 1
18859 45 1
18878 45 1
18929 45 1
18974 45 1
18999 45 7
19060 45 1
19111 45 1
19135 45 1
19140 45 4
19145 45 2
19155 45 95
19176 45 5
19181 45 1
19210 45 2
19249 45 1
19253 45 1
19259 45 1
19262 45 2
19278 45 1
19352 45 1
19411 45 2
19421 45 17
19566 45 2
19620 45 1
19643 45 1
19670 45 1
19768 45 1
19798 45 1
19801 45 2
19802 45 2
19806 45 1
19828 45 6
19832 45 1
19883 45 1
19886 45 3
20039 45 1
20143 45 1
20156 45 3
20158 45 7
20187 45 1
20213 45 3
20251 45 2
20253 45 1
20323 45 1
20354 45 2
20398 45 1
20451 45 1
20655 45 1
20658 45 8
20692 45 1
20762 45 5
20769 45 1
20778 45 3
20809 45 7
20819 45 1
20869 45 5
20887 45 1
20906 45 2
21055 45 1
21087 45 1
21107 45 1
21115 45 5
21197 45 1
21215 45 3
21244 45 1
21256 45 1
21336 45 1
21377 45 2
21412 45 1
21447 45 9
21505 45 1
21537 45 14
21553 45 1
21572 45 1
21624 45 1
21650 45 4
21798 45 1
21848 45 1
21863 45 22
21866 45 1
21869 45 1
21940 45 1
21968 45 1
21971 45 1
21977 45 2
22010 45 12
22036 45 1
22041 45 1
22259 45 1
22489 45 2
22500 45 1
22566 45 2
22567 45 1
22658 45 1
22670 45 1
22740 45 4
22744 45 1
22755 45 1
22818 45 1
22823 45 1
22883 45 1
22896 45 2
22945 45 1
22956 45 1
22962 45 1
22964 45 1
22987 45 6
23081 45 4
23128 45 1
23195 45 1
23207 45 1
23341 45 1
23385 45 1
23389 45 1
23442 45 1
23461 45 1
23467 45 1
23555 45 1
23583 45 1
23609 45 1
23647 45 1
23666 45 3
23698 45 1
23793 45 1
23795 45 38
23821 45 1
23899 45 2
24006 45 1
24008 45 2
24040 45 1
24050 45 4
24088 45 18
24115 45 1
24174 45 1
24205 45 1
24252 45 1
24321 45 1
24449 45 1
24578 45 1
24673 45 1
24674 45 19
24700 45 1
24758 45 2
24861 45 1
24978 45 9
25041 45 1
25082 45 1
25123 45 1
25127 45 1
25148 45 1
25184 45 1
25199 45 2
25226 45 1
25343 45 1
25466 45 1
25679 45 1
25781 45 1
25785 45 1
25796 45 1
25914 45 2
25975 45 1
26014 45 31
26082 45 1
26186 45 3
26188 45 1
26211 45 1
26222 45 1
26247 45 1
26259 45 3
26286 45 2
26304 45 1
26339 45 9
26377 45 1
26451 45 1
26455 45 4
26479 45 1
26554 45 1
26586 45 1
26629 45 1
26655 45 14
26813 45 1
26866 45 1
26901 45 4
26913 45 15
26958 45 2
27031 45 6
27090 45 6
27121 45 1
27174 45 2
27287 45 1
27351 45 2
27427 45 1
27495 45 1
27501 45 1
27519 45 2
27535 45 1
27602 45 1
27617 45 4
27651 45 1
27682 45 2
27722 45 1
27733 45 1
27761 45 1
27788 45 1
27958 45 3
27960 45 1
28012 45 1
28019 45 2
28052 45 1
28273 45 2
28290 45 1
28309 45 1
28593 45 1
28613 45 1
28887 45 1
28966 45 1
28969 45 1
28984 45 1
29002 45 1
29131 45 1
29141 45 1
29227 45 1
29271 45 1
29281 45 1
29303 45 5
29328 45 1
29349 45 3
29378 45 1
29379 45 1
29415 45 1
29431 45 1
29445 45 2
29450 45 1
29452 45 1
29459 45 1
29463 45 8
29499 45 1
29506 45 3
29567 45 1
29568 45 1
29579 45 2
29620 45 7
29634 45 1
29697 45 1
29734 45 8
29811 45 1
29882 45 1
29910 45 1
29915 45 21
29916 45 2
29943 45 1
30006 45 1
30035 45 1
30105 45 9
30110 45 1
30136 45 5
30179 45 1
30248 45 2
30318 45 1
30429 45 1
30442 45 1
30451 45 1
30529 45 1
30562 45 1
30570 45 34
30602 45 2
30629 45 1
30656 45 11
30698 45 1
30767 45 1
30771 45 1
30789 45 1
30798 45 1
30838 45 1
30866 45 2
30872 45 1
30912 45 11
30927 45 3
30932 45 1
30934 45 5
30958 45 2
30970 45 2
30971 45 37
30972 45 4
30976 45 1
31106 45 1
31138 45 1
31143 45 1
31160 45 2
31189 45 6
31258 45 13
31339 45 1
31391 45 1
31399 45 5
31421 45 5
31564 45 1
31696 45 1
31709 45 1
31715 45 1
31787 45 1
31811 45 1
31856 45 1
31924 45 1
31927 45 1
32002 45 1
32007 45 1
32017 45 1
32023 45 22
32045 45 1
32066 45 1
32067 45 1
32105 45 1
32216 45 1
32399 45 1
32443 45 2
32469 45 1
32500 45 1
32527 45 1
32582 45 1
32696 45 1
32697 45 6
32698 45 8
32699 45 8
32700 45 9
32702 45 4
32703 45 10
32704 45 2
32706 45 6
32707 45 2
32709 45 8
43 46 1
53 46 1
68 46 1
114 46 1
167 46 1
200 46 1
202 46 2
211 46 2
280 46 1
413 46 1
438 46 1
447 46 1
458 46 1
483 46 1
493 46 14
497 46 1
514 46 1
552 46 1
557 46 3
559 46 6
575 46 1
601 46 1
608 46 1
611 46 1
620 46 2
645 46 3
663 46 1
687 46 3
688 46 2
697 46 1
736 46 2
762 46 1
800 46 1
812 46 2
820 46 2
827 46 1
856 46 1
860 46 1
909 46 8
925 46 1
932 46 1
942 46 2
1011 46 1
1015 46 1
1058 46 1
1187 46 1
1327 46 1
1363 46 7
1439 46 1
1547 46 1
1562 46 2
1565 46 1
1578 46 1
1608 46 1
1628 46 1
1832 46 1
1846 46 1
1868 46 2
1901 46 2
1965 46 4
1990 46 14
1992 46 2
2017 46 1
2089 46 1
2162 46 1
2218 46 1
2305 46 1
2312 46 1
2374 46 1
2385 46 1
2391 46 1
2542 46 2
2544 46 3
2549 46 1
2655 46 1
2677 46 1
2718 46 1
2737 46 1
2760 46 1
2800 46 1
2813 46 1
2830 46 1
2902 46 2
2916 46 1
2940 46 1
2999 46 1
3046 46 1
3056 46 1
3207 46 1
3246 46 1
3256 46 11
3305 46 1
3326 46 1
3479 46 1
3520 46 1
3554 46 1
3583 46 1
3636 46 1
3762 46 8
3815 46 1
3838 46 1
3866 46 1
3903 46 1
3949 46 1
3991 46 1
4028 46 10
4040 46 1
4054 46 1
4060 46 1
4071 46 1
4106 46 1
4110 46 1
4131 46 1
4172 46 5
4216 46 1
4254 46 1
4370 46 1
4490 46 1
4493 46 3
4560 46 1
4582 46 1
4612 46 1
4681 46 1
4857 46 1
4889 46 1
4925 46 1
4959 46 4
4979 46 3
5069 46 5
5090 46 1
5135 46 1
5140 46 1
5144 46 1
5238 46 12
5288 46 1
5315 46 1
5475 46 1
5488 46 1
5492 46 1
5522 46 12
5540 46 1
5595 46 9
5618 46 1
5679 46 1
5680 46 1
5699 46 8
5705 46 3
5773 46 1
5872 46 1
5902 46 1
5916 46 1
5948 46 7
5972 46 1
6081 46 1
6155 46 1
6208 46 1
6216 46 5
6218 46 1
6244 46 1
6354 46 1
6439 46 1
6465 46 1
6490 46 1
6510 46 1
6582 46 1
6584 46 2
6702 46 1
6913 46 1
6944 46 1
6986 46 1
6987 46 1
6993 46 1
7135 46 7
7161 46 2
7194 46 1
7203 46 1
7225 46 1
7309 46 1
7397 46 1
7457 46 1
7461 46 4
7468 46 1
7505 46 1
7532 46 2
7673 46 1
7675 46 1
7747 46 1
7779 46 2
7892 46 1
7906 46 1
7950 46 1
8025 46 1
8129 46 2
8136 46 1
8219 46 11
8356 46 2
8410 46 1
8494 46 1
8509 46 1
8512 46 1
8542 46 1
8728 46 1
8813 46 5
8857 46 1
8871 46 1
8992 46 1
9051 46 2
9065 46 1
9067 46 1
9102 46 1
9115 46 1
9145 46 7
9207 46 1
9233 46 1
9280 46 1
9329 46 1
9404 46 1
9442 46 1
9465 46 1
9504 46 1
9532 46 1
9534 46 1
9597 46 1
9598 46 1
9608 46 1
9642 46 1
9799 46 1
9800 46 6
9828 46 2
9904 46 1
9905 46 1
9972 46 4
9987 46 4
10066 46 1
10121 46 1
10152 46 3
10193 46 1
10195 46 1
10206 46 1
10283 46 1
10316 46 1
10535 46 8
10552 46 3
10559 46 1
10562 46 1
10593 46 12
10595 46 4
10608 46 1
10609 46 1
10611 46 1
10613 46 1
10631 46 2
10672 46 1
10678 46 1
10679 46 1
10680 46 2
10691 46 1
10710 46 19
10719 46 1
10720 46 1
10740 46 6
10756 46 2
10790 46 1
10851 46 1
10863 46 1
10868 46 1
10885 46 1
10917 46 1
11042 46 1
11083 46 15
11092 46 1
11123 46 1
11176 46 1
11190 46 1
11210 46 1
11265 46 1
11268 46 1
11309 46 1
11376 46 1
11445 46 1
11448 46 15
11532 46 1
11551 46 1
11668 46 2
11682 46 1
11734 46 1
11790 46 1
11792 46 1
11878 46 1
11888 46 26
11905 46 2
12017 46 2
12049 46 1
12211 46 1
12228 46 1
12231 46 3
12232 46 1
12312 46 1
12355 46 1
12406 46 1
12428 46 3
12480 46 1
12489 46 1
12557 46 2
12582 46 6
12619 46 1
12635 46 1
12647 46 1
12890 46 1
12894 46 1
13006 46 5
13009 46 1
13051 46 1
13130 46 1
13212 46 1
13237 46 3
13240 46 1
13303 46 42
13488 46 1
13511 46 2
13557 46 1
13712 46 2
13732 46 4
13772 46 1
13784 46 1
13828 46 2
13862 46 1
13903 46 1
13963 46 1
14055 46 1
14062 46 1
14093 46 1
14096 46 1
14098 46 1
14194 46 1
14195 46 1
14209 46 1
14225 46 1
14248 46 16
14534 46 1
14542 46 1
14620 46 2
14622 46 2
14817 46 1
14829 46 3
14971 46 5
14982 46 1
15159 46 1
15180 46 6
15198 46 1
15377 46 1
15443 46 2
15517 46 1
15540 46 1
15542 46 4
15589 46 1
15616 46 4
15746 46 13
15821 46 1
15890 46 1
15912 46 1
16116 46 1
16133 46 1
16141 46 1
16215 46 3
16261 46 1
16286 46 1
16419 46 1
16487 46 1
16539 46 1
16568 46 17
16664 46 1
16689 46 1
16714 46 3
16769 46 1
16782 46 1
16902 46 5
17007 46 1
17040 46 4
17157 46 2
17166 46 1
17180 46 1
17424 46 1
17443 46 2
17464 46 1
17551 46 5
17565 46 1
17580 46 2
17649 46 1
17709 46 1
17749 46 1
17750 46 1
17884 46 1
17888 46 2
18025 46 1
18115 46 1
18140 46 1
18145 46 1
18158 46 1
18186 46 13
18225 46 2
18370 46 1
18394 46 1
18412 46 6
18447 46 2
18486 46 1
18502 46 6
18527 46 1
18530 46 1
18873 46 1
18875 46 1
18876 46 1
18878 46 1
18909 46 1
18966 46 1
18981 46 1
18999 46 5
19042 46 2
19073 46 1
19098 46 2
19111 46 1
19131 46 1
19140 46 4
19153 46 1
19155 46 42
19169 46 1
19176 46 8
19182 46 1
19185 46 1
19188 46 1
19215 46 1
19253 46 1
19254 46 1
19262 46 1
19264 46 2
19349 46 1
19385 46 1
19403 46 1
19411 46 1
19421 46 7
19539 46 1
19586 46 1
19618 46 3
19620 46 2
19643 46 3
19781 46 1
19801 46 3
19802 46 5
19806 46 1
19828 46 8
19835 46 1
20150 46 1
20156 46 2
20185 46 2
20251 46 1
20354 46 7
20398 46 2
20479 46 1
20598 46 1
20639 46 2
20672 46 1
20762 46 2
20765 46 1
20769 46 2
20770 46 2
20778 46 1
20809 46 6
20811 46 1
20852 46 1
20869 46 9
20872 46 2
20874 46 1
20881 46 2
20893 46 1
20906 46 6
20974 46 1
21020 46 2
21054 46 1
21055 46 1
21115 46 1
21215 46 2
21302 46 1
21447 46 11
21450 46 1
21535 46 1
21536 46 1
21537 46 1
21539 46 1
21544 46 2
21549 46 1
21650 46 1
21710 46 1
21786 46 1
21788 46 8
21805 46 2
21807 46 2
21863 46 4
21866 46 1
21873 46 1
21899 46 1
21919 46 1
21947 46 1
21977 46 2
22010 46 3
22024 46 1
22041 46 2
22055 46 1
22152 46 2
22429 46 1
22489 46 3
22508 46 1
22521 46 1
22546 46 1
22550 46 4
22553 46 2
22571 46 1
22740 46 5
22744 46 1
22765 46 1
22790 46 4
22799 46 3
22804 46 1
22861 46 2
22973 46 1
22981 46 1
22987 46 4
22994 46 1
23081 46 2
23195 46 1
23207 46 2
23219 46 1
23258 46 1
23336 46 1
23378 46 1
23583 46 19
23613 46 1
23666 46 1
23696 46 1
23776 46 2
23779 46 1
23795 46 51
23821 46 1
23847 46 2
23909 46 1
23926 46 1
23942 46 1
23960 46 1
24036 46 1
24050 46 4
24077 46 2
24088 46 10
24168 46 1
24176 46 1
24204 46 1
24205 46 1
24252 46 2
24269 46 1
24283 46 1
24342 46 2
24373 46 1
24406 46 1
24543 46 1
24544 46 1
24558 46 1
24590 46 1
24634 46 1
24674 46 7
24705 46 2
24731 46 1
24732 46 2
24739 46 1
24758 46 6
24774 46 1
24782 46 1
24803 46 1
24868 46 1
24978 46 13
25036 46 2
25041 46 1
25082 46 1
25177 46 1
25191 46 4
25199 46 3
25268 46 1
25466 46 2
25485 46 1
25526 46 1
25567 46 1
25646 46 1
25793 46 2
25795 46 1
25914 46 2
25979 46 1
26014 46 20
26027 46 1
26184 46 1
26186 46 10
26247 46 2
26259 46 1
26263 46 1
26286 46 3
26319 46 1
26320 46 1
26339 46 6
26451 46 1
26455 46 2
26627 46 1
26655 46 27
26800 46 1
26821 46 1
26864 46 1
26891 46 1
26901 46 1
26913 46 11
27031 46 3
27090 46 5
27269 46 1
27287 46 1
27295 46 1
27345 46 1
27355 46 1
27392 46 1
27508 46 1
27513 46 1
27519 46 1
27520 46 1
27561 46 1
27602 46 1
27617 46 3
27659 46 2
27663 46 1
27671 46 1
27682 46 4
27686 46 1
27691 46 1
27699 46 1
27706 46 2
27733 46 1
27742 46 1
27791 46 1
27803 46 1
27827 46 1
27869 46 2
27884 46 1
27890 46 1
27960 46 1
28015 46 1
28071 46 1
28145 46 1
28309 46 4
28425 46 1
28625 46 1
28661 46 13
28883 46 1
28894 46 1
28934 46 2
28956 46 1
28960 46 1
28967 46 1
28984 46 1
29073 46 2
29243 46 1
29247 46 1
29271 46 2
29294 46 1
29303 46 2
29349 46 2
29431 46 5
29440 46 1
29443 46 1
29444 46 2
29445 46 1
29452 46 1
29454 46 1
29459 46 1
29463 46 9
29477 46 1
29506 46 1
29515 46 1
29520 46 1
29533 46 1
29568 46 1
29577 46 1
29618 46 1
29620 46 4
29621 46 2
29734 46 3
29741 46 1
29744 46 1
29782 46 1
29795 46 1
29799 46 1
29811 46 1
29910 46 1
29915 46 4
29916 46 1
29929 46 1
29943 46 2
29949 46 1
29953 46 1
29983 46 1
30033 46 1
30037 46 1
30093 46 1
30105 46 12
30107 46 1
30136 46 3
30170 46 2
30176 46 1
30248 46 2
30276 46 1
30281 46 1
30343 46 1
30346 46 1
30368 46 1
30379 46 3
30383 46 1
30399 46 1
30414 46 1
30429 46 2
30473 46 1
30517 46 1
30529 46 2
30530 46 1
30562 46 1
30570 46 4
30586 46 1
30645 46 1
30656 46 9
30665 46 1
30746 46 1
30792 46 1
30872 46 1
30890 46 2
30895 46 2
30912 46 4
30932 46 1
30934 46 4
30958 46 2
30967 46 1
30970 46 1
30971 46 25
30972 46 8
31073 46 1
31178 46 1
31179 46 1
31189 46 2
31206 46 1
31233 46 1
31244 46 1
31258 46 15
31290 46 1
31399 46 6
31412 46 1
31415 46 1
31421 46 1
31471 46 1
31561 46 1
31591 46 1
31602 46 1
31640 46 1
31709 46 1
31729 46 1
31755 46 1
31786 46 1
31950 46 1
31998 46 1
32023 46 17
32048 46 1
32067 46 1
32068 46 1
32203 46 1
32323 46 2
32417 46 1
32477 46 1
32500 46 1
32523 46 1
32566 46 1
32646 46 1
32691 46 1
32697 46 1
32698 46 2
32699 46 5
32704 46 1
32705 46 1
32706 46 1
32709 46 5
53 47 1
58 47 1
71 47 1
114 47 1
167 47 8
211 47 2
250 47 1
389 47 1
408 47 1
416 47 1
443 47 1
465 47 1
493 47 28
496 47 2
525 47 2
532 47 1
557 47 2
559 47 1
568 47 1
602 47 1
645 47 3
675 47 1
698 47 1
755 47 2
800 47 1
824 47 1
860 47 2
909 47 10
967 47 1
1058 47 1
1202 47 1
1307 47 1
1326 47 1
1363 47 13
1368 47 1
1455 47 1
1561 47 1
1562 47 1
1563 47 1
1797 47 1
1832 47 1
1842 47 1
1903 47 2
1965 47 1
1990 47 29
1992 47 1
2013 47 1
2031 47 1
2052 47 1
2062 47 2
2171 47 3
2198 47 3
2218 47 1
2334 47 1
2388 47 1
2400 47 1
2577 47 1
2630 47 1
2644 47 1
2655 47 4
2677 47 1
2760 47 2
2912 47 1
2927 47 1
2940 47 1
2960 47 1
3206 47 1
3250 47 1
3256 47 15
3282 47 1
3309 47 1
3458 47 1
3481 47 1
3498 47 9
3514 47 1
3521 47 1
3559 47 1
3610 47 1
3658 47 2
3666 47 1
3668 47 1
3687 47 1
3700 47 1
3714 47 1
3721 47 1
3749 47 1
3759 47 1
3762 47 12
3769 47 1
3888 47 1
3927 47 1
3955 47 1
3957 47 1
3997 47 1
4028 47 11
4040 47 2
4043 47 1
4090 47 1
4140 47 1
4141 47 1
4172 47 10
4233 47 1
4256 47 1
4400 47 1
4431 47 2
4493 47 2
4582 47 1
4670 47 1
4792 47 1
4860 47 2
4894 47 1
4897 47 1
4928 47 1
4931 47 1
4979 47 7
5069 47 7
5093 47 1
5185 47 1
5215 47 1
5217 47 1
5218 47 1
5222 47 1
5238 47 8
5351 47 1
5376 47 1
5479 47 1
5481 47 1
5488 47 1
5522 47 40
5533 47 1
5563 47 1
5595 47 18
5699 47 21
5705 47 11
5714 47 1
5770 47 1
5831 47 1
5846 47 1
5858 47 1
5859 47 1
5871 47 1
5872 47 1
5873 47 1
5948 47 15
6085 47 1
6093 47 1
6101 47 1
6213 47 1
6216 47 5
6233 47 1
6259 47 2
6276 47 1
6284 47 1
6309 47 1
6373 47 1
6379 47 1
6390 47 1
6445 47 1
6507 47 4
6574 47 1
6660 47 2
6731 47 1
6763 47 1
6897 47 1
6901 47 1
6913 47 1
6969 47 1
7135 47 9
7189 47 1
7195 47 1
7259 47 1
7309 47 1
7358 47 1
7389 47 1
7399 47 1
7461 47 16
7532 47 2
7673 47 1
7721 47 1
7747 47 1
7960 47 1
8139 47 1
8175 47 1
8219 47 13
8356 47 1
8395 47 1
8582 47 1
8586 47 1
8764 47 4
8802 47 1
8803 47 1
8813 47 10
8878 47 1
9008 47 2
9051 47 6
9065 47 1
9122 47 1
9139 47 1
9145 47 10
9171 47 1
9328 47 1
9465 47 5
9467 47 2
9516 47 2
9517 47 2
9598 47 1
9630 47 1
9635 47 1
9715 47 2
9738 47 1
9799 47 3
9800 47 24
9815 47 1
9972 47 4
9987 47 1
10095 47 1
10096 47 1
10117 47 1
10121 47 1
10152 47 10
10189 47 1
10243 47 1
10256 47 1
10315 47 1
10377 47 1
10384 47 1
10389 47 1
10441 47 1
10532 47 1
10535 47 9
10552 47 5
10593 47 1
10595 47 3
10608 47 11
10638 47 1
10672 47 1
10678 47 1
10691 47 1
10710 47 37
10720 47 1
10730 47 1
10740 47 14
10756 47 20
10760 47 1
10767 47 1
10770 47 1
10801 47 1
10866 47 1
11083 47 23
11128 47 1
11169 47 1
11176 47 1
11224 47 1
11278 47 1
11448 47 45
11509 47 1
11527 47 1
11551 47 2
11667 47 1
11734 47 2
11737 47 1
11829 47 1
11850 47 1
11888 47 7
11903 47 1
11939 47 1
11941 47 2
12017 47 4
12039 47 1
12049 47 1
12050 47 1
12084 47 1
12201 47 1
12215 47 1
12232 47 1
12276 47 1
12299 47 2
12309 47 1
12362 47 1
12512 47 1
12557 47 1
12581 47 1
12589 47 1
12619 47 1
12623 47 1
12680 47 1
12688 47 1
12726 47 1
12890 47 1
12942 47 1
13006 47 1
13009 47 1
13013 47 1
13051 47 2
13118 47 1
13121 47 1
13126 47 2
13127 47 1
13128 47 3
13145 47 1
13166 47 1
13179 47 1
13204 47 1
13212 47 1
13237 47 2
13249 47 2
13296 47 1
13303 47 54
13315 47 1
13332 47 1
13363 47 1
13383 47 1
13457 47 1
13497 47 3
13637 47 1
13673 47 1
13694 47 1
13712 47 1
13732 47 25
13752 47 1
13772 47 2
13779 47 1
13828 47 5
13840 47 1
13902 47 1
13967 47 1
13969 47 1
14219 47 1
14225 47 2
14237 47 1
14244 47 1
14248 47 43
14253 47 1
14255 47 1
14471 47 1
14542 47 1
14576 47 1
14620 47 5
14622 47 1
14624 47 2
14686 47 1
14689 47 1
14708 47 1
14761 47 1
14814 47 1
14829 47 5
14971 47 7
14981 47 1
15159 47 1
15180 47 16
15187 47 1
15212 47 1
15271 47 1
15302 47 1
15344 47 1
15377 47 1
15420 47 1
15475 47 1
15517 47 1
15542 47 8
15548 47 1
15572 47 1
15574 47 1
15595 47 2
15598 47 1
15616 47 15
15647 47 2
15726 47 1
15746 47 34
15925 47 1
15929 47 1
16042 47 1
16085 47 1
16089 47 3
16204 47 1
16218 47 1
16286 47 1
16301 47 1
16398 47 1
16436 47 3
16474 47 1
16478 47 1
16539 47 5
16568 47 15
16597 47 1
16600 47 1
16714 47 10
16756 47 2
16782 47 1
16807 47 3
16809 47 1
16902 47 1
17028 47 1
17040 47 3
17075 47 1
17107 47 1
17224 47 1
17465 47 1
17471 47 1
17521 47 1
17551 47 2
17598 47 2
17677 47 1
17908 47 1
17946 47 1
18091 47 1
18145 47 1
18147 47 1
18157 47 2
18161 47 1
18186 47 23
18187 47 1
18225 47 1
18368 47 1
18402 47 1
18406 47 2
18412 47 13
18502 47 11
18570 47 1
18631 47 1
18712 47 1
18779 47 1
18870 47 1
18878 47 1
18968 47 1
18969 47 1
18981 47 1
18992 47 1
18999 47 13
19037 47 1
19060 47 2
19062 47 1
19099 47 1
19100 47 1
19113 47 1
19140 47 7
19153 47 4
19155 47 183
19176 47 5
19180 47 1
19181 47 1
19185 47 1
19192 47 2
19216 47 1
19221 47 1
19242 47 1
19245 47 2
19248 47 1
19249 47 1
19253 47 4
19262 47 1
19335 47 1
19349 47 1
19395 47 3
19421 47 27
19473 47 1
19501 47 1
19511 47 4
19595 47 1
19633 47 1
19683 47 1
19793 47 1
19801 47 4
19802 47 2
19818 47 1
19828 47 10
19836 47 1
20039 47 1
20071 47 1
20103 47 1
20150 47 2
20156 47 4
20180 47 1
20191 47 1
20237 47 1
20238 47 1
20268 47 1
20354 47 5
20398 47 7
20404 47 1
20496 47 1
20567 47 1
20655 47 2
20692 47 2
20762 47 6
20778 47 2
20809 47 5
20850 47 1
20869 47 3
20906 47 8
21000 47 1
21018 47 2
21053 47 1
21115 47 3
21197 47 1
21215 47 3
21223 47 1
21256 47 1
21276 47 1
21377 47 1
21415 47 1
21440 47 1
21447 47 15
21513 47 2
21514 47 1
21537 47 15
21544 47 2
21548 47 1
21553 47 1
21601 47 1
21615 47 1
21627 47 1
21631 47 1
21633 47 1
21650 47 1
21762 47 1
21805 47 1
21863 47 22
21899 47 1
21901 47 1
21918 47 1
21940 47 1
21986 47 1
22010 47 27
22041 47 2
22045 47 1
22055 47 1
22144 47 1
22152 47 2
22272 47 1
22301 47 1
22496 47 1
22550 47 2
22567 47 1
22656 47 1
22740 47 4
22744 47 3
22755 47 1
22861 47 1
22939 47 1
22987 47 2
23081 47 3
23207 47 1
23232 47 1
23336 47 2
23378 47 1
23395 47 1
23404 47 1
23405 47 1
23467 47 1
23666 47 4
23718 47 1
23755 47 1
23761 47 1
23779 47 3
23795 47 43
23942 47 1
24040 47 1
24050 47 9
24088 47 33
24120 47 1
24176 47 2
24195 47 1
24204 47 1
24215 47 1
24283 47 1
24287 47 1
24348 47 1
24416 47 1
24580 47 1
24595 47 1
24599 47 1
24664 47 2
24674 47 41
24732 47 1
24787 47 1
24811 47 1
24887 47 1
24893 47 1
24927 47 1
24978 47 21
25082 47 1
25106 47 1
25135 47 1
25191 47 2
25194 47 1
25199 47 2
25211 47 1
25226 47 2
25351 47 1
25426 47 1
25461 47 1
25485 47 1
25610 47 1
25612 47 1
25628 47 1
25630 47 1
25692 47 1
25700 47 1
25781 47 1
25785 47 1
25796 47 1
25893 47 3
25896 47 1
25914 47 3
25988 47 1
26008 47 1
26014 47 62
26019 47 1
26088 47 1
26186 47 7
26250 47 1
26263 47 2
26286 47 2
26308 47 1
26319 47 1
26339 47 11
26455 47 3
26472 47 1
26475 47 1
26579 47 1
26584 47 1
26629 47 1
26655 47 19
26667 47 1
26692 47 1
26812 47 1
26897 47 1
26901 47 7
26913 47 20
26923 47 1
26934 47 1
27031 47 11
27056 47 1
27090 47 8
27121 47 1
27128 47 1
27169 47 1
27345 47 1
27367 47 1
27415 47 2
27439 47 1
27451 47 1
27501 47 1
27519 47 1
27546 47 6
27617 47 5
27651 47 1
27666 47 1
27682 47 8
27724 47 1
27730 47 1
27741 47 1
27753 47 1
27803 47 1
27817 47 1
27827 47 9
27951 47 2
27958 47 4
28071 47 1
28231 47 1
28309 47 7
28358 47 1
28367 47 1
28368 47 1
28546 47 1
28584 47 1
28633 47 1
28663 47 1
28759 47 1
28856 47 1
28926 47 1
28966 47 1
28984 47 1
28998 47 1
29122 47 1
29157 47 1
29202 47 1
29271 47 1
29303 47 3
29349 47 1
29406 47 1
29445 47 1
29452 47 2
29459 47 2
29463 47 27
29506 47 1
29509 47 1
29533 47 1
29568 47 2
29612 47 1
29620 47 8
29697 47 1
29734 47 17
29789 47 1
29795 47 1
29811 47 3
29850 47 1
29856 47 1
29910 47 1
29915 47 10
29916 47 1
29943 47 1
29982 47 1
30037 47 2
30075 47 1
30076 47 1
30093 47 1
30104 47 1
30105 47 17
30136 47 12
30147 47 1
30170 47 1
30246 47 1
30248 47 8
30339 47 1
30379 47 4
30429 47 1
30471 47 1
30508 47 1
30529 47 1
30567 47 1
30570 47 11
30597 47 1
30639 47 1
30656 47 16
30658 47 1
30872 47 4
30895 47 1
30912 47 10
30934 47 5
30958 47 4
30971 47 35
30972 47 5
30984 47 1
30989 47 1
31000 47 1
31017 47 1
31128 47 1
31160 47 1
31169 47 1
31178 47 1
31189 47 6
31258 47 18
31354 47 1
31379 47 1
31385 47 1
31399 47 7
31416 47 1
31421 47 4
31561 47 1
31574 47 1
31588 47 1
31605 47 1
31611 47 1
31645 47 1
31687 47 1
31701 47 1
31718 47 1
31787 47 1
31856 47 3
31929 47 3
31951 47 1
31971 47 1
31992 47 1
32017 47 1
32019 47 1
32023 47 17
32029 47 1
32030 47 1
32037 47 1
32040 47 1
32062 47 1
32067 47 1
32145 47 1
32160 47 1
32166 47 1
32399 47 1
32527 47 2
32595 47 1
32596 47 1
32697 47 5
32698 47 1
32699 47 4
32702 47 1
32703 47 2
32706 47 5
32707 47 1
32708 47 1
32709 47 7
32722 47 1
43 48 5
148 48 1
167 48 1
211 48 1
264 48 1
277 48 1
327 48 1
364 48 1
389 48 1
413 48 1
416 48 2
440 48 2
493 48 9
525 48 1
552 48 1
557 48 7
559 48 3
592 48 1
595 48 6
598 48 1
645 48 3
675 48 1
699 48 1
710 48 1
765 48 1
821 48 1
827 48 1
860 48 4
896 48 2
909 48 6
925 48 1
1030 48 1
1110 48 5
1172 48 1
1265 48 2
1313 48 1
1363 48 1
1424 48 1
1429 48 1
1539 48 1
1563 48 2
1565 48 1
1668 48 1
1723 48 1
1724 48 1
1819 48 1
1822 48 1
1829 48 8
1842 48 2
1843 48 1
1846 48 2
1858 48 1
1901 48 4
1903 48 2
1956 48 43
1958 48 32
1963 48 8
1965 48 20
1974 48 1
1990 48 7
2004 48 1
2016 48 1
2071 48 1
2171 48 2
2198 48 1
2225 48 4
2232 48 1
2236 48 36
2334 48 1
2465 48 1
2475 48 3
2483 48 2
2544 48 1
2609 48 1
2642 48 3
2655 48 1
2677 48 1
2698 48 1
2803 48 1
2842 48 1
2885 48 1
2909 48 1
2940 48 2
2942 48 1
2972 48 1
2984 48 1
3027 48 1
3058 48 1
3118 48 1
3145 48 1
3256 48 5
3279 48 1
3295 48 2
3336 48 1
3413 48 2
3449 48 1
3498 48 2
3634 48 1
3668 48 1
3762 48 2
3874 48 1
3897 48 2
3943 48 1
3981 48 1
3991 48 1
4024 48 1
4028 48 23
4041 48 1
4060 48 2
4131 48 1
4172 48 6
4301 48 1
4308 48 7
4433 48 2
4556 48 2
4565 48 1
4582 48 2
4607 48 1
4728 48 2
4758 48 1
4915 48 1
4929 48 1
4949 48 2
4979 48 2
5014 48 1
5069 48 2
5090 48 2
5097 48 1
5131 48 1
5209 48 1
5234 48 1
5238 48 11
5254 48 1
5346 48 1
5481 48 1
5488 48 1
5492 48 1
5522 48 7
5593 48 1
5595 48 6
5629 48 1
5696 48 1
5699 48 1
5702 48 1
5705 48 1
5715 48 1
5790 48 1
5831 48 3
5872 48 8
5873 48 1
5898 48 1
5902 48 1
5911 48 1
5948 48 8
5966 48 1
5968 48 1
5986 48 3
5994 48 2
6093 48 1
6216 48 1
6380 48 1
6442 48 1
6452 48 1
6465 48 3
6491 48 1
6519 48 1
6584 48 1
6660 48 2
6790 48 1
6817 48 1
6842 48 1
6889 48 1
7075 48 1
7112 48 1
7135 48 11
7358 48 1
7461 48 6
7584 48 1
7692 48 2
7704 48 1
7728 48 1
7777 48 1
7779 48 2
7783 48 1
7789 48 1
7792 48 1
7892 48 1
7950 48 1
7957 48 1
8191 48 1
8219 48 3
8356 48 1
8410 48 1
8509 48 1
8543 48 1
8586 48 15
8647 48 1
8731 48 1
8780 48 1
8803 48 1
8813 48 2
9051 48 2
9087 48 1
9115 48 1
9145 48 2
9156 48 1
9171 48 1
9233 48 2
9244 48 1
9500 48 1
9502 48 1
9517 48 1
9532 48 1
9570 48 2
9587 48 1
9589 48 1
9592 48 1
9608 48 2
9634 48 3
9637 48 1
9701 48 1
9723 48 1
9737 48 1
9799 48 8
9800 48 9
9814 48 1
9954 48 1
9987 48 4
9989 48 1
9993 48 1
10043 48 1
10053 48 1
10062 48 1
10070 48 1
10076 48 2
10090 48 1
10137 48 1
10152 48 6
10193 48 1
10195 48 1
10281 48 45
10283 48 1
10334 48 1
10403 48 1
10450 48 1
10535 48 10
10552 48 1
10557 48 1
10562 48 1
10593 48 5
10595 48 2
10602 48 1
10609 48 2
10611 48 8
10621 48 1
10631 48 3
10672 48 1
10678 48 4
10680 48 3
10681 48 1
10690 48 2
10692 48 2
10710 48 10
10727 48 1
10738 48 1
10740 48 4
10745 48 1
10756 48 2
10791 48 1
10866 48 1
10868 48 1
10912 48 1
10917 48 1
11083 48 17
11092 48 1
11176 48 3
11235 48 1
11268 48 1
11281 48 1
11347 48 2
11419 48 1
11448 48 11
11593 48 1
11594 48 1
11668 48 1
11710 48 1
11790 48 1
11792 48 1
11856 48 1
11859 48 1
11888 48 13
11903 48 3
12017 48 3
12039 48 1
12049 48 1
12059 48 1
12069 48 1
12084 48 1
12231 48 4
12236 48 1
12276 48 1
12312 48 2
12392 48 2
12405 48 1
12411 48 1
12428 48 1
12557 48 1
12571 48 1
12581 48 1
12582 48 4
12619 48 1
12647 48 2
12678 48 1
12686 48 1
12754 48 1
12866 48 1
12890 48 1
12894 48 1
12964 48 1
13095 48 1
13126 48 2
13130 48 1
13158 48 1
13229 48 1
13237 48 4
13249 48 4
13303 48 48
13333 48 1
13383 48 8
13387 48 1
13413 48 1
13436 48 3
13497 48 1
13509 48 3
13510 48 1
13511 48 1
13532 48 4
13557 48 2
13732 48 3
13764 48 1
13772 48 1
13784 48 2
13827 48 1
13828 48 2
13903 48 2
13963 48 1
13987 48 1
14194 48 1
14219 48 1
14225 48 1
14246 48 1
14248 48 19
14256 48 1
14287 48 1
14388 48 1
14423 48 1
14471 48 1
14548 48 2
14575 48 1
14599 48 1
14674 48 1
14681 48 1
14730 48 1
14740 48 2
14769 48 3
14829 48 2
14856 48 2
14904 48 1
14907 48 1
14922 48 1
14971 48 2
15177 48 1
15180 48 8
15212 48 2
15218 48 1
15235 48 1
15377 48 1
15391 48 1
15480 48 1
15517 48 3
15542 48 5
15546 48 1
15595 48 1
15607 48 1
15616 48 3
15633 48 1
15746 48 10
15821 48 2
15831 48 1
15857 48 1
15903 48 1
15914 48 2
15923 48 1
16089 48 2
16133 48 1
16141 48 1
16179 48 1
16240 48 2
16286 48 1
16289 48 1
16301 48 1
16309 48 2
16362 48 2
16427 48 1
16436 48 1
16487 48 1
16530 48 1
16539 48 4
16568 48 6
16607 48 1
16664 48 1
16684 48 2
16714 48 5
16717 48 1
16745 48 6
16843 48 1
16902 48 2
17026 48 1
17040 48 5
17255 48 1
17424 48 7
17464 48 2
17465 48 2
17531 48 1
17551 48 3
17598 48 1
17605 48 1
17694 48 1
17743 48 1
17784 48 1
17848 48 1
17917 48 1
18121 48 1
18145 48 2
18149 48 6
18161 48 1
18179 48 1
18186 48 5
18187 48 1
18206 48 1
18225 48 1
18270 48 1
18412 48 8
18416 48 1
18447 48 1
18502 48 2
18644 48 1
18664 48 1
18718 48 1
18741 48 1
18773 48 33
18779 48 2
18870 48 1
18878 48 1
18910 48 1
18942 48 1
18962 48 1
18999 48 51
19031 48 3
19039 48 1
19046 48 1
19086 48 1
19098 48 1
19113 48 1
19119 48 1
19140 48 5
19153 48 7
19155 48 36
19160 48 1
19165 48 1
19170 48 1
19176 48 2
19185 48 1
19245 48 1
19248 48 1
19264 48 5
19275 48 2
19292 48 2
19352 48 1
19358 48 1
19421 48 9
19473 48 1
19515 48 1
19539 48 1
19644 48 1
19806 48 1
19808 48 1
19828 48 4
19886 48 2
19947 48 1
19956 48 1
19996 48 1
20009 48 1
20145 48 1
20153 48 1
20156 48 10
20180 48 1
20187 48 1
20191 48 1
20222 48 2
20251 48 1
20354 48 1
20544 48 1
20633 48 1
20638 48 1
20640 48 1
20762 48 4
20770 48 1
20778 48 4
20809 48 5
20810 48 1
20811 48 1
20852 48 1
20860 48 1
20869 48 1
20874 48 1
20881 48 3
20893 48 1
20906 48 6
20922 48 1
20933 48 1
20935 48 1
20974 48 1
21054 48 61
21059 48 1
21107 48 1
21109 48 1
21197 48 1
21215 48 1
21256 48 1
21276 48 1
21377 48 1
21379 48 1
21412 48 7
21415 48 1
21447 48 12
21450 48 1
21537 48 1
21539 48 2
21548 48 1
21549 48 2
21552 48 1
21619 48 1
21627 48 1
21650 48 2
21707 48 1
21710 48 1
21786 48 1
21863 48 1
21873 48 1
21986 48 1
22010 48 6
22024 48 1
22039 48 1
22041 48 2
22058 48 1
22152 48 1
22177 48 1
22307 48 3
22323 48 1
22446 48 1
22455 48 1
22472 48 1
22489 48 1
22509 48 1
22550 48 2
22563 48 1
22566 48 1
22571 48 1
22583 48 1
22590 48 1
22651 48 1
22658 48 3
22694 48 1
22740 48 3
22744 48 3
22755 48 1
22827 48 1
22876 48 1
22883 48 1
22903 48 1
22945 48 2
23057 48 1
23081 48 13
23129 48 1
23207 48 1
23245 48 1
23257 48 1
23264 48 1
23276 48 1
23404 48 1
23455 48 1
23458 48 1
23467 48 2
23607 48 1
23609 48 1
23666 48 2
23748 48 1
23779 48 3
23795 48 35
23796 48 1
23847 48 1
23866 48 1
23894 48 1
23960 48 3
23991 48 2
24008 48 1
24040 48 1
24050 48 2
24063 48 1
24088 48 13
24095 48 1
24115 48 2
24176 48 2
24252 48 1
24283 48 1
24285 48 1
24368 48 1
24400 48 1
24414 48 1
24509 48 1
24548 48 1
24572 48 1
24577 48 1
24578 48 1
24667 48 1
24671 48 1
24673 48 2
24674 48 8
24699 48 1
24732 48 4
24777 48 1
24978 48 3
25036 48 1
25037 48 1
25041 48 1
25127 48 1
25184 48 1
25187 48 1
25191 48 4
25192 48 1
25199 48 1
25241 48 1
25292 48 1
25343 48 1
25423 48 1
25510 48 1
25511 48 1
25610 48 1
25630 48 1
25642 48 2
25701 48 1
25858 48 1
25893 48 9
25900 48 1
25911 48 1
25914 48 3
25947 48 2
25975 48 5
25988 48 1
25991 48 1
26014 48 13
26079 48 1
26109 48 1
26169 48 1
26177 48 1
26186 48 4
26188 48 1
26216 48 2
26227 48 1
26250 48 1
26286 48 6
26287 48 5
26294 48 2
26302 48 1
26304 48 1
26339 48 1
26493 48 1
26586 48 1
26612 48 1
26628 48 1
26638 48 1
26641 48 2
26655 48 1
26692 48 2
26732 48 1
26814 48 1
26897 48 1
26901 48 2
26913 48 8
27031 48 5
27041 48 1
27056 48 1
27069 48 1
27081 48 1
27090 48 3
27092 48 1
27124 48 1
27141 48 1
27207 48 1
27272 48 1
27326 48 1
27342 48 1
27345 48 1
27388 48 1
27415 48 1
27436 48 1
27513 48 1
27519 48 1
27560 48 1
27617 48 1
27634 48 1
27635 48 1
27659 48 1
27682 48 10
27691 48 1
27788 48 1
27809 48 1
27848 48 1
27889 48 1
27891 48 1
27948 48 1
28012 48 1
28049 48 1
28313 48 1
28513 48 1
28593 48 1
28641 48 1
28649 48 1
28671 48 1
28808 48 1
28818 48 14
28856 48 1
28882 48 1
28894 48 2
28924 48 1
28931 48 1
28937 48 1
28994 48 1
29073 48 2
29077 48 1
29119 48 1
29154 48 1
29159 48 1
29161 48 1
29176 48 1
29266 48 2
29269 48 1
29271 48 4
29281 48 1
29294 48 2
29303 48 3
29429 48 4
29431 48 1
29440 48 1
29444 48 1
29445 48 4
29450 48 6
29452 48 1
29463 48 7
29477 48 1
29506 48 11
29512 48 1
29515 48 1
29533 48 1
29561 48 1
29568 48 1
29611 48 1
29620 48 2
29702 48 1
29724 48 1
29734 48 3
29738 48 1
29744 48 1
29799 48 1
29802 48 1
29811 48 1
29813 48 1
29915 48 6
29932 48 1
29937 48 1
29943 48 2
29949 48 1
29962 48 1
29978 48 1
29982 48 1
30037 48 2
30071 48 1
30075 48 1
30082 48 3
30096 48 1
30105 48 11
30136 48 7
30147 48 1
30170 48 2
30248 48 1
30379 48 2
30399 48 1
30406 48 2
30429 48 2
30430 48 7
30443 48 1
30529 48 1
30548 48 1
30567 48 3
30570 48 6
30605 48 2
30607 48 1
30630 48 1
30656 48 8
30674 48 1
30758 48 1
30776 48 2
30838 48 2
30849 48 1
30858 48 1
30895 48 2
30912 48 4
30934 48 69
30958 48 2
30971 48 17
30972 48 8
30974 48 3
31000 48 1
31065 48 1
31073 48 1
31097 48 1
31189 48 5
31197 48 2
31258 48 9
31383 48 1
31388 48 1
31399 48 5
31421 48 2
31563 48 1
31574 48 2
31608 48 1
31709 48 1
31820 48 1
31909 48 1
31929 48 1
31951 48 1
31959 48 4
31960 48 1
31964 48 9
31992 48 1
32019 48 1
32023 48 4
32029 48 1
32045 48 1
32048 48 1
32058 48 1
32065 48 1
32068 48 1
32083 48 1
32084 48 2
32096 48 1
32106 48 5
32122 48 2
32160 48 1
32216 48 3
32347 48 1
32351 48 1
32437 48 2
32438 48 1
32443 48 1
32527 48 1
32543 48 1
32544 48 2
32596 48 2
32646 48 1
32697 48 7
32698 48 2
32699 48 19
32700 48 2
32702 48 2
32703 48 11
32704 48 1
32706 48 4
32709 48 3
43 49 1
54 49 1
69 49 1
82 49 1
167 49 7
211 49 2
317 49 2
346 49 1
372 49 1
383 49 1
487 49 1
493 49 31
557 49 2
559 49 1
602 49 1
608 49 1
611 49 2
645 49 1
688 49 1
762 49 1
800 49 1
812 49 1
820 49 1
860 49 2
888 49 1
909 49 18
917 49 1
942 49 1
967 49 1
999 49 1
1029 49 1
1058 49 2
1087 49 1
1110 49 1
1180 49 1
1185 49 1
1288 49 1
1330 49 1
1363 49 16
1365 49 1
1551 49 1
1565 49 1
1612 49 4
1668 49 1
1723 49 3
1868 49 2
1901 49 1
1963 49 2
1965 49 1
1990 49 22
1992 49 1
2025 49 1
2062 49 3
2198 49 3
2256 49 1
2277 49 1
2301 49 1
2309 49 1
2334 49 2
2374 49 1
2590 49 1
2655 49 2
2737 49 1
2760 49 3
2836 49 1
2906 49 1
2940 49 1
2942 49 1
2943 49 1
2953 49 1
2966 49 1
3040 49 2
3043 49 1
3118 49 1
3250 49 1
3256 49 12
3305 49 1
3413 49 1
3479 49 1
3559 49 1
3560 49 2
3579 49 1
3608 49 1
3617 49 1
3634 49 1
3668 49 2
3695 49 1
3714 49 1
3762 49 24
3802 49 1
3816 49 1
3925 49 1
3965 49 1
3997 49 1
4028 49 11
4040 49 1
4042 49 1
4064 49 1
4106 49 2
4172 49 5
4176 49 1
4232 49 1
4301 49 1
4384 49 1
4493 49 1
4577 49 2
4601 49 1
4623 49 1
4882 49 1
4889 49 2
4895 49 2
4928 49 1
4979 49 1
5067 49 1
5069 49 10
5135 49 1
5234 49 1
5238 49 8
5331 49 1
5351 49 1
5374 49 1
5376 49 1
5469 49 1
5479 49 1
5481 49 1
5492 49 2
5522 49 30
5542 49 1
5595 49 22
5644 49 1
5699 49 8
5705 49 12
5722 49 1
5743 49 1
5780 49 1
5831 49 1
5853 49 2
5854 49 2
5856 49 1
5859 49 1
5873 49 1
5897 49 1
5916 49 1
5931 49 1
5944 49 1
5948 49 12
5965 49 1
5981 49 1
6021 49 1
6030 49 1
6034 49 1
6155 49 1
6171 49 1
6216 49 6
6226 49 1
6244 49 1
6363 49 1
6465 49 2
6616 49 1
6650 49 1
6731 49 1
6768 49 1
6829 49 1
6877 49 1
6901 49 1
6913 49 1
6938 49 1
6954 49 1
6969 49 1
7075 49 1
7076 49 1
7103 49 1
7135 49 8
7224 49 1
7246 49 2
7253 49 1
7461 49 12
7463 49 1
7530 49 1
7670 49 1
7675 49 1
7747 49 2
7779 49 1
7789 49 1
7814 49 1
7839 49 1
7906 49 2
7950 49 10
7986 49 1
8007 49 2
8017 49 1
8069 49 1
8079 49 1
8129 49 1
8176 49 1
8191 49 1
8219 49 21
8293 49 1
8356 49 1
8509 49 1
8632 49 4
8658 49 1
8803 49 2
8813 49 11
8837 49 1
8982 49 1
9051 49 1
9053 49 1
9145 49 13
9319 49 1
9455 49 1
9465 49 3
9467 49 1
9486 49 1
9502 49 1
9517 49 1
9520 49 1
9570 49 2
9580 49 1
9595 49 1
9608 49 1
9678 49 1
9799 49 1
9800 49 33
9815 49 1
9972 49 4
9977 49 1
9987 49 5
10023 49 1
10060 49 1
10090 49 1
10152 49 7
10317 49 1
10322 49 1
10334 49 1
10389 49 1
10416 49 1
10458 49 1
10486 49 1
10532 49 1
10535 49 8
10552 49 1
10593 49 7
10595 49 3
10608 49 4
10611 49 2
10631 49 1
10642 49 3
10672 49 2
10678 49 1
10679 49 1
10680 49 1
10692 49 1
10710 49 26
10720 49 2
10740 49 9
10745 49 1
10756 49 15
10780 49 1
10861 49 2
10868 49 1
10873 49 1
10904 49 1
10917 49 1
11083 49 22
11108 49 1
11109 49 1
11176 49 1
11343 49 1
11352 49 1
11376 49 2
11448 49 31
11499 49 4
11517 49 3
11636 49 1
11668 49 1
11790 49 1
11888 49 7
11896 49 1
11939 49 2
11995 49 1
12017 49 4
12039 49 3
12049 49 5
12205 49 2
12215 49 1
12231 49 4
12312 49 5
12392 49 1
12404 49 1
12406 49 1
12564 49 1
12589 49 2
12594 49 1
12619 49 1
12635 49 1
12655 49 1
12670 49 1
12688 49 1
12706 49 1
12726 49 1
12735 49 1
12948 49 1
12964 49 1
12969 49 1
13006 49 1
13039 49 1
13051 49 1
13117 49 1
13127 49 1
13130 49 1
13154 49 1
13158 49 1
13165 49 1
13237 49 4
13241 49 1
13303 49 30
13342 49 1
13387 49 1
13457 49 2
13511 49 2
13657 49 1
13694 49 2
13732 49 26
13767 49 1
13828 49 7
13862 49 1
13944 49 1
13952 49 1
13967 49 1
14009 49 1
14026 49 1
14098 49 1
14194 49 1
14225 49 1
14248 49 38
14255 49 1
14309 49 1
14459 49 1
14502 49 1
14515 49 1
14523 49 1
14528 49 1
14532 49 1
14620 49 6
14621 49 1
14622 49 1
14829 49 8
14960 49 1
14971 49 15
15006 49 1
15044 49 1
15167 49 1
15180 49 10
15212 49 8
15213 49 3
15302 49 1
15377 49 1
15420 49 1
15423 49 1
15525 49 1
15542 49 5
15560 49 1
15565 49 1
15572 49 1
15616 49 9
15649 49 1
15675 49 1
15746 49 31
15812 49 1
15813 49 1
15827 49 1
15878 49 1
15912 49 1
16089 49 1
16099 49 1
16108 49 1
16116 49 2
16135 49 1
16141 49 1
16289 49 1
16392 49 1
16436 49 1
16470 49 1
16472 49 1
16530 49 2
16539 49 11
16568 49 18
16664 49 1
16707 49 1
16714 49 31
16793 49 1
16807 49 5
16815 49 1
16830 49 1
16835 49 1
16852 49 1
16875 49 1
16878 49 1
16948 49 1
16978 49 1
17040 49 1
17115 49 1
17362 49 1
17422 49 1
17426 49 1
17443 49 1
17450 49 1
17464 49 1
17471 49 2
17529 49 1
17550 49 1
17551 49 2
17803 49 2
17856 49 1
17872 49 1
17888 49 2
17917 49 1
17987 49 1
18053 49 1
18121 49 1
18147 49 2
18157 49 2
18161 49 2
18176 49 1
18186 49 18
18229 49 2
18254 49 1
18270 49 1
18369 49 1
18406 49 2
18412 49 23
18502 49 7
18527 49 1
18612 49 1
18624 49 1
18875 49 1
18878 49 3
18962 49 1
18978 49 1
18981 49 1
18998 49 1
18999 49 7
19031 49 3
19069 49 1
19075 49 1
19081 49 1
19099 49 1
19140 49 5
19142 49 1
19153 49 3
19155 49 72
19168 49 1
19176 49 1
19180 49 1
19182 49 1
19200 49 1
19231 49 1
19253 49 4
19262 49 1
19386 49 1
19421 49 24
19462 49 1
19511 49 1
19620 49 1
19697 49 1
19777 49 1
19802 49 6
19803 49 1
19806 49 1
19828 49 10
19829 49 1
19886 49 3
19996 49 1
20064 49 1
20096 49 1
20150 49 1
20152 49 1
20156 49 2
20180 49 2
20185 49 1
20213 49 1
20268 49 1
20290 49 2
20323 49 2
20346 49 1
20347 49 1
20354 49 2
20363 49 2
20398 49 4
20411 49 1
20473 49 1
20507 49 1
20560 49 1
20569 49 1
20598 49 1
20623 49 1
20639 49 2
20692 49 1
20707 49 1
20749 49 1
20762 49 5
20769 49 2
20770 49 1
20773 49 1
20778 49 2
20809 49 5
20827 49 1
20869 49 5
20874 49 3
20876 49 1
20903 49 1
20904 49 2
20906 49 9
20916 49 1
20949 49 1
20985 49 1
20994 49 1
21032 49 1
21043 49 1
21115 49 3
21215 49 4
21216 49 1
21252 49 1
21256 49 1
21275 49 1
21327 49 1
21336 49 1
21345 49 1
21377 49 1
21406 49 1
21407 49 1
21408 49 1
21447 49 15
21513 49 2
21537 49 16
21538 49 1
21556 49 1
21570 49 1
21572 49 1
21575 49 1
21615 49 1
21863 49 24
21873 49 1
22010 49 8
22041 49 1
22152 49 2
22489 49 1
22493 49 1
22566 49 2
22658 49 3
22740 49 12
22744 49 9
22795 49 1
22861 49 1
22903 49 1
22945 49 1
22958 49 1
22966 49 1
23081 49 13
23094 49 1
23207 49 1
23232 49 1
23236 49 1
23336 49 1
23377 49 1
23378 49 1
23613 49 1
23666 49 2
23755 49 1
23768 49 1
23779 49 2
23795 49 67
23847 49 2
23882 49 1
23909 49 1
23947 49 1
23992 49 1
24008 49 1
24050 49 11
24088 49 33
24115 49 1
24131 49 1
24173 49 1
24321 49 2
24369 49 1
24543 49 1
24544 49 1
24660 49 1
24661 49 1
24674 49 25
24687 49 1
24705 49 1
24732 49 1
24758 49 1
24893 49 1
24920 49 1
24978 49 23
25067 49 1
25148 49 1
25169 49 1
25187 49 1
25199 49 4
25211 49 1
25343 49 1
25476 49 2
25485 49 1
25488 49 1
25525 49 1
25612 49 1
25637 49 1
25764 49 1
25772 49 1
25914 49 4
25975 49 1
25988 49 1
26014 49 55
26064 49 1
26105 49 1
26186 49 1
26209 49 1
26254 49 1
26263 49 1
26286 49 1
26319 49 1
26330 49 1
26339 49 7
26450 49 1
26455 49 1
26650 49 1
26655 49 19
26681 49 1
26752 49 1
26806 49 2
26821 49 1
26840 49 1
26855 49 42
26901 49 3
26913 49 36
26938 49 1
27031 49 4
27065 49 1
27090 49 5
27139 49 1
27270 49 1
27272 49 1
27345 49 2
27397 49 1
27495 49 3
27513 49 1
27519 49 3
27617 49 2
27653 49 1
27659 49 1
27674 49 1
27682 49 2
27706 49 1
27724 49 1
27827 49 2
27831 49 1
27836 49 1
27838 49 1
27852 49 1
27880 49 1
27884 49 3
27893 49 1
28049 49 1
28071 49 1
28076 49 1
28258 49 1
28273 49 2
28309 49 8
28324 49 1
28368 49 1
28390 49 1
28450 49 1
28834 49 1
28868 49 1
28894 49 1
28950 49 1
28960 49 1
28966 49 1
28969 49 1
28990 49 1
28994 49 1
29119 49 1
29161 49 3
29271 49 1
29303 49 4
29324 49 1
29349 49 4
29404 49 1
29406 49 2
29439 49 1
29440 49 3
29443 49 2
29444 49 1
29445 49 3
29450 49 1
29452 49 4
29463 49 11
29477 49 1
29506 49 1
29509 49 1
29561 49 1
29568 49 2
29618 49 1
29620 49 6
29652 49 1
29698 49 1
29702 49 1
29734 49 7
29741 49 1
29782 49 1
29796 49 1
29811 49 1
29854 49 1
29915 49 14
29916 49 2
29932 49 2
29949 49 1
29981 49 1
29982 49 1
30071 49 2
30082 49 4
30105 49 35
30131 49 1
30136 49 3
30170 49 2
30248 49 2
30253 49 1
30281 49 1
30346 49 1
30429 49 1
30448 49 1
30454 49 1
30529 49 2
30537 49 1
30548 49 1
30567 49 1
30570 49 12
30589 49 1
30656 49 31
30789 49 2
30798 49 3
30838 49 1
30849 49 1
30850 49 1
30861 49 1
30872 49 3
30874 49 44
30890 49 1
30912 49 23
30934 49 6
30971 49 38
30972 49 8
30976 49 2
31000 49 1
31101 49 1
31189 49 15
31258 49 23
31290 49 1
31399 49 13
31414 49 1
31421 49 2
31471 49 1
31617 49 1
31645 49 1
31662 49 1
31701 49 1
31864 49 1
31866 49 1
31927 49 1
31929 49 1
31950 49 1
31955 49 1
31960 49 1
31961 49 1
31971 49 1
32023 49 25
32030 49 1
32061 49 1
32063 49 1
32067 49 1
32070 49 1
32349 49 1
32399 49 1
32418 49 1
32449 49 2
32459 49 1
32582 49 1
32596 49 1
32696 49 1
32697 49 4
32698 49 9
32699 49 14
32700 49 11
32702 49 3
32703 49 6
32706 49 7
32709 49 10
41 50 1
43 50 4
54 50 1
114 50 1
122 50 1
167 50 2
190 50 1
211 50 1
276 50 1
277 50 1
364 50 1
384 50 1
413 50 1
419 50 1
440 50 3
470 50 1
483 50 1
493 50 16
525 50 4
557 50 9
559 50 7
575 50 1
584 50 1
589 50 1
593 50 1
595 50 1
601 50 1
611 50 2
620 50 1
645 50 3
685 50 1
687 50 1
693 50 2
713 50 1
764 50 1
769 50 1
800 50 1
806 50 1
820 50 2
827 50 1
838 50 1
856 50 2
860 50 8
863 50 1
881 50 1
894 50 1
896 50 2
903 50 1
909 50 10
927 50 1
929 50 1
942 50 1
967 50 1
1029 50 1
1058 50 1
1153 50 1
1163 50 1
1202 50 1
1288 50 1
1330 50 1
1363 50 4
1490 50 1
1494 50 1
1506 50 2
1539 50 1
1547 50 3
1562 50 1
1563 50 2
1581 50 3
1613 50 1
1633 50 1
1648 50 1
1655 50 1
1723 50 4
1822 50 1
1825 50 1
1846 50 15
1868 50 1
1901 50 3
1903 50 7
1956 50 5
1963 50 5
1965 50 28
1981 50 1
1990 50 14
1996 50 1
2011 50 1
2059 50 1
2076 50 1
2088 50 1
2104 50 1
2147 50 1
2149 50 1
2171 50 2
2198 50 3
2208 50 1
2218 50 1
2225 50 13
2236 50 6
2238 50 11
2277 50 1
2280 50 1
2290 50 1
2358 50 1
2361 50 1
2374 50 1
2388 50 1
2391 50 2
2420 50 1
2432 50 1
2438 50 1
2465 50 1
2485 50 4
2544 50 5
2577 50 2
2718 50 1
2737 50 1
2758 50 1
2760 50 1
2787 50 1
2799 50 1
2885 50 1
2886 50 1
2895 50 2
2916 50 3
2942 50 1
2943 50 1
2966 50 1
2997 50 1
2999 50 1
3103 50 1
3113 50 1
3118 50 1
3256 50 5
3326 50 1
3455 50 2
3458 50 1
3476 50 1
3498 50 1
3518 50 2
3520 50 2
3537 50 1
3559 50 1
3658 50 1
3668 50 1
3714 50 3
3728 50 1
3759 50 1
3762 50 4
3798 50 1
3828 50 8
3838 50 1
3878 50 2
3903 50 1
3943 50 1
4024 50 1
4028 50 26
4029 50 1
4040 50 4
4042 50 1
4044 50 1
4082 50 1
4131 50 1
4172 50 9
4173 50 1
4370 50 1
4386 50 1
4431 50 2
4433 50 1
4435 50 1
4493 50 1
4510 50 1
4556 50 1
4560 50 1
4564 50 1
4577 50 1
4582 50 1
4602 50 1
4668 50 1
4681 50 1
4716 50 1
4728 50 2
4747 50 1
4757 50 1
4787 50 1
4806 50 1
4820 50 1
4865 50 1
4882 50 2
4893 50 1
4895 50 1
4911 50 1
4921 50 1
4931 50 1
4935 50 1
4955 50 1
4979 50 5
5008 50 1
5069 50 2
5090 50 12
5091 50 2
5094 50 1
5127 50 1
5147 50 1
5211 50 1
5215 50 4
5234 50 1
5238 50 4
5254 50 1
5315 50 4
5318 50 1
5324 50 1
5376 50 1
5469 50 1
5473 50 1
5492 50 1
5500 50 1
5522 50 11
5595 50 11
5667 50 1
5694 50 1
5696 50 1
5699 50 4
5705 50 12
5723 50 1
5831 50 2
5834 50 1
5872 50 4
5873 50 1
5902 50 1
5911 50 1
5924 50 2
5948 50 8
5986 50 3
5994 50 1
6016 50 2
6034 50 2
6101 50 1
6107 50 1
6151 50 1
6155 50 1
6213 50 1
6216 50 3
6220 50 1
6259 50 1
6276 50 2
6296 50 1
6302 50 1
6363 50 3
6366 50 1
6451 50 1
6452 50 1
6466 50 1
6490 50 1
6499 50 1
6507 50 1
6584 50 1
6616 50 1
6635 50 1
6660 50 1
6725 50 1
6731 50 1
6739 50 1
6829 50 1
6842 50 2
6897 50 1
6923 50 1
6927 50 1
6969 50 1
7081 50 1
7135 50 5
7150 50 2
7161 50 1
7214 50 3
7358 50 1
7439 50 2
7449 50 1
7461 50 3
7566 50 1
7584 50 1
7747 50 1
7777 50 1
7830 50 1
7892 50 1
7906 50 3
7908 50 1
7945 50 1
7950 50 2
8011 50 1
8033 50 3
8151 50 1
8191 50 1
8219 50 2
8242 50 1
8507 50 1
8535 50 1
8538 50 1
8586 50 1
8632 50 1
8732 50 1
8802 50 1
8803 50 1
8810 50 1
8813 50 5
8842 50 1
8878 50 1
9051 50 5
9078 50 1
9087 50 1
9102 50 2
9145 50 6
9171 50 5
9319 50 1
9403 50 2
9465 50 1
9500 50 1
9522 50 1
9531 50 1
9543 50 1
9570 50 3
9592 50 1
9598 50 2
9608 50 1
9623 50 1
9678 50 2
9712 50 1
9715 50 1
9792 50 3
9799 50 13
9800 50 11
9814 50 1
9838 50 1
9874 50 1
9972 50 3
9987 50 6
9993 50 1
10040 50 2
10059 50 1
10060 50 2
10076 50 2
10092 50 1
10117 50 1
10152 50 9
10189 50 1
10193 50 3
10195 50 1
10236 50 1
10306 50 1
10307 50 1
10315 50 1
10322 50 1
10350 50 2
10450 50 1
10535 50 4
10552 50 4
10566 50 2
10593 50 15
10595 50 8
10608 50 4
10609 50 30
10611 50 13
10618 50 1
10631 50 4
10642 50 2
10672 50 2
10678 50 7
10680 50 5
10681 50 2
10682 50 1
10690 50 2
10691 50 1
10700 50 3
10701 50 3
10710 50 12
10717 50 1
10720 50 1
10738 50 1
10740 50 5
10756 50 7
10778 50 1
10780 50 3
10784 50 1
10785 50 1
10801 50 1
10846 50 1
10851 50 3
10872 50 1
10890 50 1
10913 50 1
11042 50 1
11083 50 15
11092 50 1
11109 50 3
11128 50 1
11169 50 1
11176 50 1
11185 50 1
11202 50 1
11253 50 1
11268 50 1
11326 50 1
11341 50 1
11424 50 1
11426 50 1
11448 50 6
11511 50 1
11527 50 1
11538 50 1
11551 50 2
11562 50 1
11662 50 1
11684 50 1
11685 50 1
11734 50 3
11790 50 2
11822 50 3
11850 50 1
11888 50 47
11891 50 1
11903 50 2
11939 50 2
12017 50 3
12050 50 1
12084 50 1
12124 50 1
12147 50 1
12151 50 1
12207 50 2
12211 50 1
12215 50 1
12227 50 1
12231 50 1
12232 50 1
12237 50 1
12312 50 1
12392 50 1
12406 50 1
12480 50 1
12582 50 5
12584 50 1
12619 50 1
12627 50 1
12628 50 1
12639 50 1
12647 50 2
12672 50 1
12678 50 3
12680 50 2
12716 50 2
12768 50 3
12876 50 2
12890 50 2
12893 50 1
12969 50 1
13006 50 2
13009 50 1
13051 50 1
13121 50 1
13125 50 1
13127 50 1
13130 50 1
13144 50 1
13166 50 2
13228 50 1
13229 50 1
13237 50 4
13249 50 1
13260 50 1
13303 50 121
13334 50 4
13338 50 1
13371 50 2
13383 50 12
13415 50 1
13447 50 2
13457 50 2
13497 50 1
13509 50 1
13510 50 1
13532 50 1
13543 50 1
13557 50 1
13600 50 1
13657 50 1
13676 50 2
13694 50 1
13732 50 3
13768 50 1
13772 50 1
13784 50 2
13827 50 1
13828 50 4
13830 50 1
13903 50 4
13963 50 5
13967 50 1
14034 50 1
14067 50 1
14096 50 1
14224 50 1
14225 50 1
14232 50 1
14248 50 37
14252 50 1
14253 50 1
14266 50 1
14270 50 1
14275 50 1
14423 50 1
14470 50 1
14471 50 3
14502 50 1
14620 50 1
14622 50 1
14630 50 1
14746 50 2
14757 50 1
14769 50 3
14829 50 3
14856 50 2
14865 50 1
14926 50 1
14971 50 7
14982 50 1
15044 50 1
15079 50 1
15167 50 1
15180 50 7
15194 50 1
15212 50 2
15213 50 1
15271 50 1
15302 50 2
15377 50 1
15412 50 1
15420 50 2
15440 50 1
15490 50 1
15495 50 1
15517 50 7
15540 50 2
15542 50 6
15563 50 1
15565 50 1
15573 50 1
15583 50 1
15589 50 1
15616 50 9
15633 50 1
15741 50 1
15746 50 14
15813 50 1
15827 50 2
15858 50 1
15860 50 1
15890 50 1
15903 50 1
16085 50 2
16089 50 2
16103 50 1
16108 50 1
16140 50 1
16141 50 1
16154 50 1
16163 50 1
16204 50 1
16225 50 1
16237 50 1
16240 50 1
16288 50 1
16309 50 1
16380 50 1
16433 50 1
16490 50 1
16539 50 7
16545 50 1
16568 50 8
16598 50 1
16609 50 1
16622 50 2
16664 50 1
16666 50 1
16714 50 4
16722 50 1
16745 50 6
16791 50 1
16807 50 2
16849 50 1
16859 50 1
16893 50 1
16902 50 1
16934 50 1
16960 50 1
17040 50 16
17075 50 1
17107 50 1
17230 50 1
17300 50 1
17424 50 7
17464 50 4
17465 50 9
17475 50 1
17505 50 1
17551 50 4
17580 50 1
17689 50 2
17735 50 1
17795 50 1
17835 50 1
17852 50 1
17857 50 1
17872 50 1
17888 50 1
17890 50 1
17925 50 1
17929 50 1
17981 50 1
17985 50 1
17990 50 1
18093 50 1
18138 50 1
18143 50 1
18145 50 21
18149 50 7
18186 50 7
18206 50 2
18225 50 1
18229 50 1
18241 50 1
18244 50 1
18248 50 1
18252 50 1
18270 50 2
18332 50 1
18402 50 1
18412 50 12
18431 50 1
18441 50 2
18447 50 1
18486 50 1
18500 50 2
18502 50 8
18527 50 1
18664 50 2
18677 50 2
18709 50 1
18741 50 1
18768 50 1
18773 50 4
18870 50 1
18878 50 1
18942 50 17
18962 50 1
18976 50 1
18999 50 113
19031 50 1
19060 50 3
19066 50 1
19093 50 1
19099 50 2
19140 50 6
19153 50 8
19155 50 116
19170 50 1
19176 50 18
19182 50 2
19185 50 1
19200 50 1
19208 50 1
19215 50 1
19248 50 1
19254 50 2
19260 50 1
19264 50 1
19278 50 1
19292 50 1
19352 50 1
19395 50 2
19421 50 8
19458 50 1
19460 50 1
19539 50 3
19563 50 1
19644 50 1
19778 50 1
19781 50 1
19793 50 2
19798 50 1
19806 50 5
19813 50 1
19818 50 1
19828 50 6
19829 50 2
19886 50 5
20040 50 1
20153 50 1
20156 50 4
20172 50 1
20180 50 4
20188 50 1
20215 50 1
20237 50 1
20323 50 1
20331 50 2
20354 50 7
20398 50 1
20532 50 1
20575 50 1
20613 50 1
20631 50 1
20638 50 6
20639 50 4
20655 50 1
20672 50 1
20690 50 1
20762 50 8
20769 50 1
20778 50 7
20809 50 5
20811 50 1
20815 50 2
20850 50 2
20869 50 6
20872 50 1
20874 50 3
20876 50 1
20881 50 7
20887 50 1
20893 50 1
20896 50 1
20903 50 1
20904 50 1
20906 50 9
20918 50 1
20924 50 1
20944 50 1
20959 50 1
20985 50 1
21020 50 2
21041 50 1
21043 50 1
21054 50 10
21099 50 1
21115 50 1
21120 50 1
21215 50 1
21244 50 1
21276 50 2
21327 50 1
21377 50 11
21379 50 1
21412 50 62
21415 50 2
21420 50 1
21441 50 1
21447 50 9
21450 50 2
21503 50 3
21537 50 2
21544 50 4
21546 50 1
21586 50 1
21628 50 1
21631 50 1
21650 50 4
21710 50 1
21732 50 1
21736 50 1
21786 50 1
21807 50 1
21863 50 12
21869 50 1
21873 50 2
21881 50 1
21899 50 4
21919 50 1
21986 50 1
22010 50 11
22021 50 2
22024 50 1
22039 50 1
22043 50 1
22060 50 1
22085 50 1
22086 50 1
22152 50 2
22307 50 1
22431 50 1
22472 50 2
22489 50 1
22493 50 1
22494 50 3
22504 50 1
22521 50 1
22550 50 3
22555 50 1
22563 50 1
22566 50 2
22643 50 1
22647 50 1
22649 50 2
22726 50 1
22740 50 1
22744 50 3
22755 50 1
22776 50 1
22790 50 2
22795 50 1
22818 50 1
22826 50 1
22827 50 3
22869 50 1
22876 50 1
22903 50 1
22987 50 3
22993 50 1
23022 50 1
23038 50 1
23057 50 2
23062 50 1
23071 50 1
23081 50 35
23103 50 1
23223 50 1
23228 50 1
23264 50 5
23336 50 1
23378 50 1
23385 50 2
23404 50 1
23406 50 1
23555 50 1
23610 50 1
23613 50 3
23624 50 1
23666 50 3
23675 50 1
23717 50 1
23776 50 1
23779 50 5
23795 50 49
23847 50 2
23851 50 1
23909 50 1
23947 50 1
23955 50 1
23960 50 8
24029 50 1
24040 50 1
24050 50 7
24058 50 1
24088 50 16
24147 50 1
24163 50 1
24168 50 1
24172 50 1
24180 50 1
24185 50 1
24195 50 1
24252 50 3
24253 50 1
24303 50 1
24342 50 2
24373 50 1
24414 50 1
24543 50 1
24558 50 1
24561 50 3
24590 50 1
24591 50 1
24595 50 1
24660 50 1
24671 50 1
24674 50 13
24705 50 2
24732 50 2
24739 50 1
24839 50 1
24868 50 1
24891 50 1
24907 50 4
24949 50 1
24978 50 5
25002 50 2
25041 50 3
25085 50 1
25091 50 1
25144 50 2
25162 50 1
25177 50 1
25187 50 1
25191 50 1
25194 50 1
25199 50 5
25211 50 1
25236 50 1
25251 50 1
25268 50 2
25274 50 1
25378 50 1
25582 50 1
25610 50 1
25630 50 1
25637 50 2
25642 50 2
25646 50 1
25772 50 2
25776 50 1
25793 50 1
25868 50 1
25893 50 8
25914 50 5
25973 50 1
25975 50 7
25988 50 1
25991 50 1
26014 50 14
26027 50 3
26057 50 1
26074 50 1
26076 50 1
26080 50 1
26115 50 1
26169 50 2
26186 50 15
26215 50 1
26227 50 3
26235 50 1
26250 50 2
26252 50 1
26270 50 1
26286 50 1
26287 50 2
26308 50 1
26339 50 12
26451 50 1
26586 50 1
26606 50 2
26612 50 1
26641 50 1
26655 50 2
26661 50 1
26715 50 2
26721 50 1
26729 50 1
26741 50 1
26752 50 1
26897 50 1
26901 50 4
26902 50 2
26913 50 13
26930 50 1
26947 50 1
26968 50 1
27031 50 13
27063 50 1
27090 50 5
27123 50 1
27174 50 1
27281 50 1
27384 50 1
27415 50 1
27439 50 1
27495 50 3
27501 50 1
27513 50 1
27519 50 2
27551 50 1
27557 50 1
27558 50 1
27560 50 1
27617 50 2
27628 50 1
27637 50 1
27653 50 1
27657 50 2
27659 50 1
27663 50 1
27677 50 1
27682 50 11
27685 50 1
27686 50 1
27724 50 1
27730 50 1
27733 50 1
27742 50 1
27745 50 1
27793 50 39
27827 50 1
27848 50 1
27879 50 2
27880 50 1
27885 50 1
27910 50 1
27919 50 1
27948 50 1
27950 50 1
27958 50 3
27960 50 5
28026 50 2
28049 50 3
28145 50 1
28154 50 1
28273 50 1
28309 50 4
28313 50 1
28555 50 1
28581 50 1
28593 50 3
28609 50 1
28641 50 1
28662 50 1
28736 50 2
28818 50 17
28888 50 1
28929 50 1
28950 50 3
28962 50 1
28966 50 1
28967 50 1
28969 50 2
28990 50 1
29027 50 1
29051 50 1
29073 50 1
29077 50 2
29110 50 1
29119 50 1
29122 50 1
29145 50 1
29172 50 1
29176 50 1
29177 50 1
29266 50 2
29268 50 1
29271 50 2
29294 50 2
29299 50 1
29349 50 5
29353 50 1
29374 50 1
29383 50 2
29429 50 5
29431 50 1
29433 50 1
29443 50 1
29445 50 1
29450 50 2
29452 50 1
29454 50 1
29463 50 14
29477 50 1
29496 50 2
29502 50 1
29506 50 11
29509 50 1
29568 50 3
29590 50 1
29609 50 1
29620 50 3
29621 50 1
29634 50 2
29646 50 1
29660 50 1
29668 50 2
29672 50 1
29698 50 1
29702 50 2
29720 50 1
29734 50 11
29737 50 2
29738 50 1
29744 50 3
29782 50 2
29789 50 2
29795 50 1
29811 50 1
29815 50 1
29850 50 1
29858 50 1
29882 50 1
29903 50 2
29910 50 1
29915 50 9
29916 50 1
29922 50 1
29929 50 1
29931 50 1
29943 50 2
29949 50 1
29984 50 1
29986 50 1
30033 50 1
30035 50 1
30037 50 1
30052 50 1
30082 50 1
30093 50 1
30105 50 11
30123 50 1
30125 50 1
30136 50 12
30147 50 3
30155 50 1
30174 50 1
30248 50 1
30255 50 1
30276 50 1
30281 50 1
30343 50 1
30379 50 15
30383 50 1
30406 50 2
30429 50 2
30430 50 15
30443 50 1
30524 50 1
30529 50 3
30562 50 7
30567 50 9
30570 50 10
30588 50 1
30616 50 1
30636 50 1
30656 50 27
30664 50 1
30712 50 1
30789 50 2
30792 50 2
30844 50 1
30849 50 1
30852 50 1
30858 50 1
30866 50 2
30872 50 2
30890 50 1
30895 50 5
30912 50 7
30927 50 2
30929 50 1
30932 50 1
30934 50 119
30958 50 3
30971 50 18
30972 50 7
30974 50 2
31004 50 1
31115 50 1
31169 50 1
31185 50 1
31189 50 14
31190 50 1
31195 50 1
31196 50 1
31197 50 2
31200 50 1
31206 50 1
31211 50 2
31212 50 1
31214 50 1
31245 50 1
31258 50 16
31260 50 1
31280 50 2
31353 50 1
31399 50 9
31421 50 1
31561 50 1
31563 50 2
31701 50 2
31709 50 1
31715 50 1
31785 50 1
31812 50 2
31864 50 1
31907 50 1
31950 50 4
31961 50 31
31964 50 6
31971 50 2
32014 50 1
32023 50 10
32036 50 1
32061 50 1
32062 50 1
32066 50 1
32068 50 1
32106 50 1
32120 50 1
32214 50 1
32216 50 2
32399 50 3
32428 50 1
32442 50 1
32443 50 1
32496 50 1
32527 50 1
32543 50 1
32582 50 1
32589 50 1
32612 50 1
32613 50 1
32646 50 2
32659 50 1
32696 50 1
32697 50 8
32698 50 5
32699 50 24
32700 50 4
32702 50 1
32703 50 45
32706 50 6
32707 50 1
32708 50 1
32709 50 3
82 51 1
167 51 1
228 51 1
277 51 1
345 51 1
438 51 1
440 51 1
465 51 2
493 51 4
519 51 1
557 51 2
559 51 1
595 51 1
608 51 1
645 51 1
689 51 1
710 51 1
860 51 3
909 51 3
1288 51 1
1313 51 1
1363 51 1
1405 51 1
1565 51 1
1709 51 1
1723 51 1
1846 51 2
1956 51 3
1958 51 2
1963 51 4
1965 51 4
1990 51 7
1992 51 1
2062 51 1
2171 51 1
2198 51 2
2225 51 2
2310 51 1
2544 51 1
2675 51 1
2942 51 1
3256 51 1
3492 51 1
3546 51 1
3559 51 1
3759 51 1
3762 51 1
4028 51 6
4036 51 1
4172 51 3
4322 51 1
4435 51 1
4623 51 1
4716 51 1
4949 51 1
5090 51 1
5183 51 1
5215 51 1
5238 51 2
5492 51 1
5522 51 9
5540 51 1
5553 51 1
5595 51 4
5649 51 1
5699 51 1
5705 51 1
5714 51 1
5810 51 1
5948 51 4
6216 51 2
6369 51 1
6465 51 1
6584 51 1
6842 51 1
6969 51 1
7135 51 1
7189 51 1
7449 51 1
7461 51 1
7747 51 1
7785 51 1
7892 51 1
7906 51 1
7950 51 2
8017 51 1
8219 51 1
8356 51 1
9051 51 3
9233 51 1
9403 51 1
9519 51 1
9800 51 4
9828 51 2
9874 51 1
9964 51 1
9972 51 1
9987 51 1
9993 51 2
10125 51 1
10152 51 5
10552 51 3
10595 51 1
10609 51 1
10611 51 2
10614 51 1
10678 51 2
10682 51 2
10696 51 1
10700 51 1
10701 51 1
10710 51 4
10756 51 2
10904 51 1
10916 51 1
11083 51 2
11376 51 1
11448 51 2
11551 51 1
11888 51 3
12017 51 1
12306 51 1
12428 51 1
12619 51 1
12670 51 1
12706 51 1
12819 51 1
12866 51 1
12890 51 1
13237 51 1
13249 51 1
13303 51 21
13383 51 3
13393 51 1
13413 51 1
13497 51 1
13532 51 1
13543 51 1
13732 51 5
13828 51 1
14224 51 1
14225 51 1
14246 51 1
14248 51 8
14681 51 2
14769 51 2
14829 51 1
14971 51 4
15212 51 1
15236 51 1
15377 51 2
15540 51 1
15542 51 1
15565 51 1
15607 51 1
15616 51 1
15746 51 1
15821 51 1
15826 51 1
16714 51 1
16738 51 1
16902 51 2
17040 51 1
17220 51 1
17424 51 1
17465 51 1
17551 51 2
17638 51 1
17925 51 1
17990 51 2
18032 51 1
18149 51 3
18161 51 1
18186 51 2
18191 51 1
18239 51 1
18412 51 1
18631 51 1
18773 51 1
18878 51 1
18912 51 1
18999 51 34
19017 51 1
19073 51 1
19140 51 2
19153 51 1
19155 51 8
19185 51 2
19292 51 1
19352 51 1
19395 51 1
19421 51 1
19641 51 1
19747 51 1
19806 51 1
19828 51 1
20009 51 2
20180 51 1
20354 51 1
20393 51 1
20762 51 5
20778 51 4
20874 51 1
20881 51 4
20906 51 3
20934 51 1
21054 51 10
21115 51 1
21197 51 1
21412 51 1
21447 51 5
21537 51 1
21863 51 2
22010 51 3
22041 51 1
22057 51 1
22090 51 1
22658 51 1
22826 51 1
23057 51 3
23245 51 1
23248 51 1
23260 51 1
23424 51 1
23467 51 3
23747 51 1
23779 51 2
23960 51 1
24014 51 1
24050 51 2
24088 51 7
24147 51 1
24671 51 1
24674 51 6
24732 51 1
24771 51 1
24978 51 3
25177 51 1
25191 51 1
25480 51 2
25610 51 1
25680 51 12
25893 51 3
25914 51 2
25988 51 1
26014 51 6
26034 51 1
26245 51 2
26250 51 1
26259 51 1
26286 51 3
26339 51 3
26455 51 1
26655 51 1
26913 51 1
27031 51 3
27058 51 1
27090 51 1
27287 51 1
27519 51 1
27617 51 1
27653 51 1
27682 51 1
27716 51 1
27803 51 1
27827 51 2
27958 51 1
28012 51 1
28309 51 2
28573 51 1
28661 51 1
28818 51 3
28886 51 1
29073 51 1
29088 51 1
29110 51 1
29120 51 1
29161 51 1
29261 51 1
29294 51 2
29303 51 1
29372 51 1
29381 51 1
29463 51 5
29506 51 3
29509 51 1
29547 51 1
29620 51 3
29702 51 2
29734 51 1
29782 51 1
29828 51 1
29903 51 1
29904 51 1
29906 51 1
29910 51 1
29967 51 1
29983 51 1
30082 51 1
30105 51 3
30136 51 3
30406 51 2
30430 51 2
30529 51 2
30567 51 2
30570 51 1
30573 51 1
30656 51 7
30788 51 1
30798 51 1
30874 51 1
30895 51 2
30912 51 2
30934 51 54
30967 51 1
30971 51 4
30972 51 4
30976 51 1
31189 51 2
31258 51 3
31421 51 1
31563 51 1
31950 51 1
31955 51 1
31959 51 1
31964 51 3
31992 51 1
32023 51 2
32030 51 1
32045 51 1
32061 51 1
32122 51 1
32214 51 1
32216 51 1
32353 51 1
32589 51 1
32596 51 1
32650 51 2
32682 51 1
32698 51 2
32699 51 8
32700 51 6
32703 51 1
26 52 1
68 52 1
71 52 1
106 52 1
114 52 2
167 52 4
197 52 2
202 52 13
211 52 2
222 52 1
224 52 1
277 52 2
384 52 1
392 52 1
408 52 1
411 52 1
413 52 1
440 52 2
447 52 1
465 52 1
470 52 1
493 52 31
515 52 1
529 52 2
532 52 1
557 52 11
559 52 14
566 52 1
595 52 1
601 52 1
607 52 2
620 52 1
625 52 1
645 52 3
663 52 2
689 52 5
697 52 1
698 52 2
732 52 1
743 52 3
750 52 1
771 52 1
806 52 1
812 52 1
820 52 3
856 52 3
860 52 10
896 52 2
904 52 1
905 52 1
909 52 13
915 52 1
917 52 1
926 52 1
942 52 2
951 52 1
967 52 1
1007 52 1
1039 52 3
1051 52 1
1054 52 1
1058 52 1
1110 52 1
1132 52 1
1157 52 1
1185 52 2
1202 52 1
1265 52 1
1288 52 3
1297 52 1
1298 52 1
1313 52 1
1349 52 1
1363 52 9
1365 52 1
1368 52 2
1424 52 1
1438 52 1
1494 52 2
1506 52 1
1547 52 1
1562 52 2
1563 52 3
1565 52 1
1578 52 1
1581 52 7
1608 52 1
1612 52 1
1628 52 2
1646 52 1
1718 52 2
1728 52 1
1843 52 1
1846 52 35
1858 52 1
1862 52 1
1863 52 1
1866 52 1
1868 52 1
1878 52 1
1901 52 8
1903 52 10
1956 52 5
1958 52 2
1963 52 18
1965 52 33
1975 52 1
1987 52 1
1990 52 21
1992 52 1
1996 52 1
2000 52 1
2008 52 1
2057 52 1
2062 52 1
2064 52 1
2068 52 1
2071 52 1
2101 52 1
2149 52 1
2171 52 5
2190 52 1
2198 52 1
2201 52 1
2210 52 1
2218 52 1
2225 52 13
2238 52 8
2245 52 1
2303 52 1
2305 52 2
2306 52 1
2309 52 1
2374 52 1
2391 52 1
2435 52 1
2465 52 1
2483 52 3
2485 52 2
2544 52 2
2577 52 1
2622 52 1
2659 52 1
2689 52 1
2700 52 1
2713 52 1
2719 52 1
2737 52 1
2760 52 2
2787 52 1
2801 52 1
2845 52 1
2885 52 2
2906 52 2
2914 52 1
2916 52 4
2922 52 1
2940 52 1
2943 52 3
2966 52 1
3000 52 1
3003 52 2
3022 52 2
3048 52 1
3056 52 1
3086 52 2
3103 52 1
3113 52 1
3207 52 1
3250 52 2
3256 52 13
3297 52 1
3303 52 1
3305 52 1
3306 52 1
3309 52 1
3334 52 1
3336 52 1
3342 52 1
3383 52 2
3413 52 1
3457 52 1
3458 52 1
3476 52 1
3478 52 1
3498 52 2
3507 52 3
3513 52 1
3518 52 1
3559 52 2
3634 52 1
3658 52 2
3668 52 5
3714 52 7
3762 52 10
3766 52 2
3791 52 1
3795 52 1
3838 52 2
3866 52 1
3886 52 1
3901 52 1
3902 52 1
3922 52 1
3924 52 1
3937 52 1
3938 52 1
3943 52 1
3945 52 1
3957 52 1
3991 52 1
4024 52 1
4028 52 42
4032 52 1
4036 52 1
4040 52 1
4041 52 1
4060 52 1
4074 52 1
4102 52 1
4123 52 1
4165 52 1
4172 52 6
4256 52 1
4270 52 1
4316 52 1
4335 52 1
4350 52 1
4385 52 1
4396 52 1
4433 52 1
4435 52 1
4481 52 1
4509 52 2
4521 52 1
4577 52 1
4582 52 1
4602 52 1
4607 52 1
4669 52 1
4716 52 1
4728 52 2
4758 52 1
4792 52 1
4797 52 1
4806 52 1
4820 52 2
4863 52 1
4923 52 1
4937 52 1
4956 52 1
4959 52 4
4960 52 1
4979 52 3
5069 52 4
5090 52 6
5091 52 2
5093 52 1
5128 52 2
5134 52 1
5140 52 1
5147 52 1
5215 52 2
5238 52 27
5315 52 1
5318 52 1
5320 52 1
5464 52 1
5477 52 1
5492 52 1
5522 52 19
5540 52 2
5558 52 1
5595 52 18
5636 52 1
5667 52 1
5678 52 1
5699 52 4
5705 52 9
5722 52 1
5831 52 1
5834 52 1
5835 52 1
5859 52 1
5872 52 3
5873 52 7
5898 52 1
5902 52 1
5916 52 1
5923 52 1
5924 52 1
5927 52 1
5944 52 1
5948 52 19
5986 52 5
6020 52 1
6051 52 1
6059 52 1
6064 52 2
6093 52 2
6101 52 1
6117 52 1
6208 52 1
6213 52 1
6216 52 5
6233 52 1
6236 52 1
6276 52 2
6344 52 1
6363 52 2
6451 52 1
6452 52 3
6463 52 1
6465 52 5
6494 52 1
6543 52 1
6582 52 2
6584 52 1
6590 52 1
6602 52 1
6635 52 2
6636 52 1
6660 52 1
6662 52 1
6695 52 1
6842 52 1
6959 52 1
6986 52 2
7052 52 4
7094 52 1
7107 52 1
7112 52 1
7130 52 1
7135 52 5
7172 52 1
7179 52 1
7189 52 1
7214 52 1
7324 52 2
7362 52 1
7439 52 1
7461 52 9
7516 52 3
7568 52 3
7584 52 1
7675 52 1
7729 52 1
7747 52 5
7779 52 4
7785 52 1
7789 52 2
7791 52 1
7892 52 2
7897 52 1
7906 52 1
7937 52 1
7950 52 7
7957 52 1
7993 52 1
8033 52 5
8072 52 1
8078 52 1
8136 52 1
8151 52 1
8219 52 10
8308 52 1
8356 52 1
8387 52 1
8395 52 1
8637 52 1
8672 52 2
8813 52 13
8821 52 1
9005 52 1
9051 52 4
9067 52 1
9145 52 9
9171 52 1
9176 52 1
9178 52 1
9233 52 1
9262 52 1
9319 52 1
9329 52 4
9333 52 1
9365 52 1
9383 52 1
9403 52 1
9445 52 1
9486 52 3
9502 52 1
9513 52 1
9514 52 1
9517 52 2
9531 52 1
9543 52 1
9557 52 1
9587 52 1
9592 52 1
9598 52 2
9608 52 2
9622 52 1
9632 52 1
9640 52 1
9701 52 1
9704 52 1
9792 52 3
9798 52 1
9799 52 19
9800 52 22
9814 52 1
9830 52 1
9862 52 1
9871 52 2
9873 52 1
9987 52 2
9992 52 1
9993 52 3
10040 52 3
10058 52 1
10060 52 3
10061 52 1
10066 52 1
10076 52 1
10121 52 1
10125 52 2
10152 52 11
10188 52 1
10189 52 1
10191 52 1
10193 52 1
10199 52 1
10221 52 1
10243 52 1
10281 52 1
10283 52 1
10310 52 1
10315 52 1
10322 52 1
10418 52 1
10528 52 1
10532 52 1
10535 52 4
10552 52 5
10562 52 1
10566 52 2
10568 52 1
10593 52 17
10595 52 8
10599 52 1
10608 52 1
10609 52 20
10611 52 18
10618 52 1
10631 52 7
10642 52 3
10672 52 3
10678 52 28
10679 52 9
10680 52 16
10690 52 1
10692 52 3
10694 52 1
10696 52 1
10700 52 11
10701 52 5
10703 52 1
10710 52 22
10736 52 1
10740 52 6
10753 52 1
10756 52 7
10781 52 1
10832 52 1
10838 52 1
10851 52 1
10866 52 2
10892 52 1
10913 52 1
11083 52 17
11092 52 2
11176 52 1
11181 52 2
11224 52 2
11245 52 1
11268 52 1
11278 52 1
11282 52 1
11309 52 1
11347 52 1
11417 52 1
11448 52 13
11457 52 1
11468 52 1
11538 52 1
11552 52 2
11648 52 1
11673 52 1
11704 52 1
11728 52 3
11734 52 2
11790 52 2
11847 52 2
11859 52 1
11888 52 70
11903 52 3
11905 52 2
12017 52 2
12049 52 5
12050 52 1
12051 52 1
12091 52 3
12093 52 1
12151 52 1
12160 52 1
12200 52 1
12207 52 1
12215 52 1
12231 52 5
12236 52 1
12237 52 2
12238 52 1
12259 52 1
12265 52 1
12276 52 1
12298 52 1
12299 52 1
12307 52 1
12312 52 4
12348 52 1
12360 52 1
12378 52 1
12387 52 1
12425 52 1
12428 52 1
12440 52 1
12456 52 2
12489 52 1
12508 52 1
12557 52 2
12571 52 4
12582 52 5
12589 52 1
12608 52 1
12619 52 2
12628 52 1
12630 52 1
12672 52 2
12678 52 1
12681 52 1
12716 52 1
12727 52 1
12747 52 1
12752 52 1
12766 52 2
12788 52 2
12811 52 1
12865 52 1
12866 52 2
12890 52 2
12893 52 2
12906 52 1
12942 52 1
12948 52 1
13000 52 1
13006 52 1
13009 52 1
13024 52 2
13051 52 2
13127 52 2
13132 52 2
13137 52 1
13141 52 2
13186 52 1
13237 52 10
13303 52 68
13313 52 1
13371 52 1
13383 52 10
13387 52 2
13508 52 16
13509 52 4
13532 52 1
13543 52 1
13544 52 3
13557 52 1
13627 52 1
13639 52 1
13676 52 1
13702 52 1
13732 52 11
13772 52 2
13784 52 2
13828 52 5
13903 52 5
13952 52 1
13963 52 2
14055 52 1
14225 52 2
14230 52 1
14232 52 1
14246 52 2
14248 52 38
14253 52 1
14388 52 1
14423 52 1
14459 52 1
14471 52 4
14523 52 1
14620 52 3
14675 52 2
14686 52 1
14708 52 1
14770 52 1
14814 52 2
14816 52 1
14827 52 2
14829 52 7
14870 52 1
14971 52 8
15019 52 1
15029 52 1
15094 52 1
15095 52 1
15167 52 1
15177 52 3
15180 52 13
15198 52 3
15212 52 6
15218 52 2
15271 52 1
15302 52 3
15374 52 1
15394 52 1
15429 52 1
15437 52 2
15442 52 1
15498 52 1
15517 52 9
15524 52 1
15537 52 1
15542 52 8
15565 52 2
15572 52 3
15583 52 1
15595 52 3
15616 52 14
15633 52 1
15641 52 1
15647 52 1
15668 52 1
15695 52 1
15746 52 30
15813 52 1
15821 52 1
15861 52 1
15874 52 1
15916 52 1
15925 52 1
15944 52 4
16042 52 1
16089 52 8
16099 52 2
16178 52 1
16189 52 1
16206 52 1
16215 52 1
16218 52 1
16237 52 1
16240 52 1
16286 52 2
16362 52 1
16411 52 1
16436 52 1
16456 52 1
16515 52 1
16530 52 1
16539 52 16
16568 52 12
16597 52 1
16620 52 1
16623 52 1
16664 52 1
16684 52 1
16714 52 10
16738 52 2
16745 52 15
16807 52 4
16809 52 1
16815 52 1
16830 52 2
16835 52 1
16843 52 1
16857 52 2
16902 52 2
16916 52 1
16934 52 1
16960 52 8
16978 52 1
17040 52 13
17061 52 1
17086 52 2
17115 52 1
17255 52 1
17327 52 2
17424 52 11
17464 52 8
17465 52 21
17488 52 1
17530 52 3
17551 52 7
17559 52 1
17598 52 1
17624 52 1
17677 52 1
17686 52 1
17735 52 1
17803 52 1
17809 52 2
17835 52 1
17859 52 1
17872 52 1
17886 52 1
17888 52 1
17910 52 1
17981 52 1
17984 52 1
17987 52 1
17990 52 2
18053 52 1
18054 52 1
18068 52 1
18087 52 1
18121 52 1
18122 52 1
18140 52 1
18145 52 12
18147 52 1
18149 52 4
18170 52 1
18186 52 13
18191 52 1
18202 52 1
18224 52 1
18225 52 5
18229 52 2
18238 52 1
18245 52 1
18248 52 2
18270 52 1
18375 52 1
18412 52 7
18419 52 1
18434 52 1
18500 52 1
18502 52 16
18527 52 3
18631 52 1
18664 52 3
18677 52 2
18697 52 1
18773 52 5
18776 52 1
18778 52 1
18779 52 1
18787 52 1
18859 52 1
18870 52 1
18878 52 6
18910 52 1
18912 52 2
18940 52 1
18942 52 4
18962 52 1
18992 52 1
18999 52 110
19014 52 1
19031 52 1
19039 52 1
19044 52 1
19060 52 2
19073 52 3
19075 52 2
19086 52 2
19099 52 3
19102 52 1
19111 52 3
19140 52 11
19153 52 6
19155 52 93
19157 52 1
19162 52 1
19176 52 6
19184 52 1
19185 52 2
19186 52 1
19204 52 1
19208 52 1
19210 52 2
19226 52 1
19242 52 2
19245 52 1
19248 52 2
19251 52 1
19262 52 1
19264 52 7
19292 52 2
19352 52 2
19395 52 2
19407 52 2
19421 52 21
19437 52 1
19539 52 1
19560 52 1
19563 52 1
19589 52 1
19594 52 1
19641 52 2
19643 52 2
19644 52 2
19669 52 1
19683 52 1
19713 52 2
19798 52 2
19806 52 2
19828 52 3
19829 52 1
19886 52 5
19970 52 1
20009 52 1
20039 52 1
20109 52 1
20156 52 9
20172 52 1
20175 52 3
20180 52 4
20192 52 1
20237 52 1
20323 52 1
20354 52 6
20393 52 1
20394 52 1
20395 52 1
20398 52 2
20451 52 3
20466 52 1
20479 52 1
20543 52 1
20567 52 1
20568 52 1
20600 52 1
20613 52 1
20638 52 1
20639 52 1
20655 52 1
20690 52 1
20692 52 1
20707 52 2
20749 52 2
20752 52 1
20760 52 1
20762 52 5
20769 52 2
20770 52 2
20778 52 3
20809 52 8
20815 52 1
20852 52 1
20857 52 1
20869 52 11
20874 52 2
20881 52 5
20883 52 1
20904 52 2
20905 52 2
20906 52 43
20918 52 1
20944 52 1
21020 52 1
21040 52 1
21043 52 2
21054 52 38
21055 52 1
21066 52 2
21115 52 6
21183 52 1
21196 52 1
21197 52 6
21215 52 3
21237 52 1
21244 52 2
21261 52 2
21275 52 1
21276 52 4
21285 52 1
21303 52 1
21327 52 1
21339 52 1
21344 52 1
21367 52 1
21406 52 1
21412 52 11
21417 52 1
21441 52 1
21447 52 16
21450 52 1
21514 52 1
21537 52 8
21549 52 1
21567 52 1
21577 52 1
21615 52 3
21627 52 1
21650 52 7
21755 52 1
21786 52 1
21805 52 1
21807 52 1
21863 52 16
21866 52 4
21869 52 1
21899 52 1
21918 52 2
21947 52 1
21954 52 1
21969 52 1
21986 52 2
21987 52 1
22008 52 1
22010 52 9
22024 52 1
22041 52 3
22056 52 1
22079 52 1
22085 52 1
22153 52 1
22260 52 1
22262 52 1
22307 52 1
22472 52 1
22494 52 4
22498 52 1
22513 52 1
22521 52 1
22550 52 5
22553 52 2
22563 52 1
22566 52 2
22568 52 2
22647 52 1
22649 52 2
22658 52 2
22722 52 1
22740 52 4
22744 52 2
22755 52 1
22773 52 1
22790 52 1
22795 52 1
22818 52 1
22827 52 5
22836 52 1
22865 52 2
22922 52 1
22973 52 2
22982 52 1
22987 52 3
23052 52 1
23057 52 6
23081 52 5
23123 52 1
23129 52 1
23195 52 1
23207 52 1
23264 52 8
23284 52 1
23304 52 1
23328 52 1
23336 52 4
23341 52 1
23345 52 1
23385 52 4
23393 52 1
23442 52 1
23467 52 2
23501 52 1
23503 52 1
23609 52 1
23666 52 7
23751 52 1
23755 52 1
23779 52 6
23791 52 1
23793 52 1
23795 52 106
23796 52 1
23847 52 2
23882 52 1
23899 52 2
23909 52 2
23947 52 1
23960 52 2
23974 52 1
23991 52 1
24005 52 1
24007 52 1
24014 52 1
24040 52 1
24050 52 3
24088 52 19
24095 52 1
24115 52 2
24163 52 10
24171 52 1
24176 52 2
24209 52 1
24245 52 1
24252 52 1
24258 52 1
24283 52 1
24348 52 1
24403 52 1
24406 52 1
24416 52 1
24425 52 1
24509 52 1
24537 52 2
24544 52 1
24558 52 1
24578 52 1
24598 52 1
24634 52 2
24666 52 1
24673 52 1
24674 52 25
24680 52 1
24732 52 4
24804 52 1
24808 52 1
24809 52 1
24845 52 2
24887 52 1
24893 52 1
24978 52 16
25001 52 1
25029 52 1
25041 52 2
25078 52 2
25106 52 1
25146 52 1
25162 52 1
25191 52 5
25192 52 1
25199 52 3
25206 52 1
25216 52 1
25259 52 1
25260 52 1
25265 52 1
25268 52 2
25274 52 1
25337 52 1
25393 52 1
25426 52 1
25463 52 1
25466 52 6
25486 52 2
25496 52 1
25562 52 1
25606 52 1
25610 52 1
25637 52 1
25642 52 1
25696 52 1
25785 52 1
25793 52 1
25838 52 1
25893 52 18
25914 52 2
25947 52 1
25975 52 16
25982 52 1
25988 52 1
26014 52 28
26027 52 1
26057 52 1
26082 52 2
26148 52 1
26169 52 1
26172 52 1
26186 52 17
26204 52 2
26211 52 1
26227 52 1
26250 52 8
26286 52 2
26287 52 3
26294 52 1
26308 52 2
26319 52 2
26322 52 1
26339 52 14
26365 52 1
26450 52 1
26455 52 2
26472 52 1
26564 52 1
26586 52 1
26609 52 1
26612 52 2
26617 52 1
26655 52 16
26699 52 1
26720 52 1
26729 52 3
26731 52 1
26732 52 1
26749 52 1
26799 52 1
26814 52 1
26821 52 1
26825 52 1
26839 52 4
26852 52 2
26897 52 1
26901 52 5
26913 52 21
26928 52 1
27031 52 21
27048 52 1
27078 52 1
27090 52 8
27141 52 2
27174 52 3
27180 52 1
27220 52 1
27272 52 2
27281 52 4
27287 52 1
27342 52 1
27388 52 2
27414 52 3
27415 52 2
27494 52 1
27495 52 4
27508 52 2
27514 52 1
27519 52 1
27547 52 1
27557 52 1
27561 52 2
27602 52 1
27617 52 4
27628 52 1
27633 52 1
27634 52 1
27657 52 3
27659 52 1
27666 52 2
27682 52 8
27689 52 1
27716 52 1
27733 52 1
27745 52 2
27761 52 1
27788 52 2
27827 52 14
27833 52 1
27836 52 1
27838 52 1
27842 52 1
27845 52 1
27848 52 2
27852 52 1
27869 52 1
27960 52 3
28012 52 2
28015 52 1
28026 52 1
28071 52 1
28116 52 1
28145 52 1
28235 52 1
28273 52 2
28306 52 1
28309 52 4
28335 52 1
28358 52 1
28394 52 1
28426 52 1
28496 52 1
28513 52 1
28524 52 1
28581 52 3
28593 52 4
28598 52 1
28602 52 1
28609 52 1
28648 52 1
28656 52 1
28661 52 2
28688 52 1
28725 52 1
28736 52 2
28742 52 1
28759 52 2
28808 52 1
28818 52 26
28856 52 1
28882 52 1
28884 52 1
28915 52 1
28924 52 1
28926 52 1
28929 52 1
28960 52 1
28984 52 2
28990 52 1
28994 52 1
29027 52 2
29051 52 1
29073 52 2
29077 52 1
29092 52 2
29110 52 1
29119 52 1
29128 52 1
29154 52 1
29159 52 1
29161 52 3
29167 52 1
29176 52 3
29177 52 3
29227 52 3
29259 52 1
29266 52 1
29269 52 1
29271 52 2
29294 52 4
29296 52 1
29299 52 2
29303 52 3
29349 52 8
29360 52 1
29383 52 1
29396 52 1
29429 52 9
29431 52 1
29439 52 1
29445 52 1
29450 52 3
29451 52 1
29452 52 4
29459 52 2
29463 52 9
29477 52 5
29489 52 1
29496 52 1
29506 52 23
29515 52 1
29533 52 1
29539 52 1
29567 52 1
29568 52 3
29620 52 7
29627 52 1
29634 52 1
29652 52 1
29698 52 1
29702 52 7
29733 52 1
29734 52 4
29739 52 1
29744 52 2
29769 52 1
29779 52 1
29782 52 2
29784 52 1
29795 52 1
29811 52 3
29821 52 2
29823 52 1
29828 52 2
29843 52 1
29844 52 1
29850 52 1
29903 52 1
29910 52 1
29915 52 10
29922 52 1
29929 52 1
29937 52 1
29942 52 1
29943 52 1
29953 52 1
29976 52 6
29979 52 1
30006 52 1
30029 52 2
30033 52 2
30035 52 1
30037 52 1
30061 52 1
30084 52 1
30093 52 3
30096 52 1
30099 52 1
30105 52 19
30122 52 1
30125 52 2
30136 52 15
30138 52 1
30147 52 2
30167 52 1
30170 52 2
30248 52 2
30276 52 1
30343 52 1
30346 52 1
30386 52 1
30399 52 2
30406 52 3
30414 52 2
30429 52 4
30430 52 22
30434 52 1
30443 52 3
30474 52 1
30512 52 1
30517 52 2
30529 52 5
30543 52 1
30562 52 5
30566 52 1
30567 52 3
30570 52 8
30588 52 1
30605 52 1
30618 52 1
30656 52 32
30657 52 1
30667 52 1
30732 52 1
30753 52 1
30789 52 1
30792 52 2
30838 52 1
30840 52 1
30849 52 3
30856 52 1
30872 52 3
30895 52 17
30898 52 2
30912 52 7
30927 52 2
30932 52 1
30934 52 220
30951 52 1
30958 52 3
30971 52 23
30972 52 8
30974 52 2
30989 52 2
31169 52 1
31175 52 2
31185 52 1
31186 52 1
31189 52 17
31195 52 1
31196 52 5
31197 52 4
31211 52 1
31214 52 1
31245 52 1
31258 52 24
31272 52 1
31276 52 1
31278 52 1
31399 52 10
31415 52 2
31421 52 5
31494 52 1
31563 52 2
31589 52 1
31591 52 1
31603 52 1
31611 52 1
31662 52 1
31667 52 1
31669 52 1
31701 52 1
31757 52 1
31787 52 3
31810 52 1
31856 52 1
31869 52 2
31907 52 1
31927 52 1
31946 52 1
31950 52 1
31960 52 1
31961 52 1
31964 52 16
31967 52 1
31971 52 2
31975 52 1
31992 52 1
31998 52 1
32011 52 2
32014 52 1
32017 52 1
32023 52 15
32028 52 1
32037 52 1
32040 52 1
32045 52 2
32048 52 1
32061 52 1
32091 52 1
32097 52 1
32106 52 7
32122 52 1
32164 52 1
32185 52 1
32197 52 1
32216 52 7
32217 52 1
32225 52 1
32229 52 1
32321 52 1
32349 52 1
32351 52 1
32399 52 2
32437 52 1
32449 52 3
32496 52 1
32543 52 1
32544 52 1
32577 52 1
32582 52 1
32596 52 3
32642 52 2
32644 52 1
32646 52 3
32650 52 1
32682 52 1
32688 52 1
32694 52 1
32697 52 13
32698 52 14
32699 52 53
32700 52 23
32702 52 5
32703 52 14
32704 52 1
32706 52 11
32707 52 6
32708 52 1
32709 52 8
32722 52 1
41 53 1
43 53 3
58 53 1
68 53 1
71 53 1
82 53 1
92 53 1
95 53 1
122 53 1
167 53 1
197 53 1
208 53 1
211 53 1
264 53 1
412 53 1
413 53 1
416 53 1
440 53 3
493 53 24
496 53 1
500 53 1
557 53 12
559 53 9
584 53 2
593 53 4
595 53 5
608 53 1
611 53 1
645 53 1
672 53 1
707 53 1
717 53 1
724 53 1
756 53 1
765 53 2
771 53 1
789 53 1
796 53 1
800 53 1
821 53 2
825 53 1
860 53 4
863 53 1
872 53 1
896 53 3
909 53 6
927 53 1
942 53 1
1003 53 1
1110 53 1
1252 53 1
1265 53 1
1288 53 1
1330 53 1
1360 53 1
1363 53 2
1479 53 1
1489 53 1
1490 53 1
1547 53 3
1562 53 2
1563 53 3
1565 53 1
1578 53 1
1581 53 3
1728 53 1
1829 53 2
1842 53 1
1843 53 1
1846 53 12
1858 53 1
1862 53 1
1901 53 5
1903 53 10
1956 53 7
1958 53 2
1963 53 23
1965 53 35
1974 53 1
1987 53 2
1990 53 15
1992 53 1
1994 53 1
2008 53 1
2062 53 1
2071 53 1
2162 53 2
2171 53 1
2185 53 1
2198 53 1
2215 53 2
2225 53 16
2236 53 2
2238 53 9
2280 53 1
2305 53 1
2388 53 1
2391 53 1
2483 53 1
2485 53 1
2544 53 5
2550 53 1
2577 53 1
2622 53 1
2654 53 1
2663 53 1
2696 53 1
2698 53 2
2718 53 2
2737 53 2
2758 53 7
2760 53 1
2795 53 1
2906 53 2
2916 53 1
2918 53 1
2922 53 1
2940 53 1
2941 53 1
2943 53 1
2960 53 2
3040 53 1
3048 53 3
3250 53 1
3256 53 9
3295 53 1
3309 53 1
3408 53 1
3413 53 2
3476 53 1
3479 53 1
3498 53 3
3506 53 1
3518 53 1
3521 53 1
3559 53 2
3658 53 4
3668 53 3
3676 53 1
3714 53 5
3762 53 9
3791 53 1
3804 53 1
3819 53 1
3888 53 1
3897 53 2
3945 53 2
3947 53 2
3957 53 1
3991 53 1
3997 53 1
4024 53 1
4028 53 15
4033 53 1
4036 53 1
4040 53 3
4041 53 1
4042 53 1
4045 53 1
4131 53 1
4172 53 5
4173 53 1
4176 53 2
4233 53 1
4283 53 1
4316 53 1
4433 53 1
4434 53 1
4493 53 1
4556 53 1
4560 53 1
4623 53 1
4728 53 7
4747 53 1
4772 53 1
4790 53 1
4843 53 1
4895 53 1
4921 53 1
4938 53 1
4949 53 2
4951 53 1
4959 53 2
4979 53 3
5020 53 1
5069 53 12
5090 53 3
5097 53 1
5140 53 1
5155 53 1
5187 53 1
5201 53 1
5215 53 2
5238 53 17
5254 53 1
5315 53 1
5351 53 1
5380 53 1
5382 53 1
5464 53 1
5492 53 1
5522 53 17
5537 53 1
5579 53 1
5595 53 8
5667 53 1
5696 53 2
5698 53 1
5699 53 3
5702 53 3
5703 53 1
5705 53 16
5722 53 1
5727 53 1
5809 53 1
5813 53 1
5831 53 3
5849 53 1
5850 53 1
5859 53 1
5861 53 1
5872 53 1
5873 53 2
5878 53 1
5927 53 1
5948 53 5
5972 53 1
5986 53 3
5987 53 1
6030 53 1
6064 53 1
6085 53 1
6093 53 1
6107 53 2
6184 53 1
6216 53 9
6220 53 2
6233 53 1
6276 53 2
6344 53 1
6363 53 1
6369 53 1
6439 53 1
6451 53 1
6465 53 4
6490 53 1
6582 53 1
6584 53 1
6660 53 3
6723 53 1
6747 53 1
6842 53 4
6889 53 1
6897 53 1
6927 53 1
6944 53 2
7076 53 1
7135 53 11
7152 53 1
7189 53 1
7214 53 1
7246 53 2
7254 53 1
7309 53 1
7383 53 1
7399 53 1
7449 53 1
7461 53 8
7530 53 1
7574 53 1
7584 53 1
7593 53 1
7724 53 1
7779 53 1
7784 53 1
7791 53 1
7794 53 3
7857 53 1
7892 53 1
7950 53 7
7963 53 1
8033 53 1
8129 53 1
8132 53 1
8191 53 3
8219 53 9
8242 53 1
8256 53 1
8356 53 1
8422 53 1
8435 53 1
8494 53 1
8509 53 2
8660 53 1
8803 53 2
8813 53 10
8833 53 2
8919 53 2
9008 53 1
9051 53 2
9143 53 1
9145 53 7
9171 53 3
9182 53 1
9189 53 1
9233 53 2
9333 53 1
9359 53 1
9486 53 1
9516 53 1
9517 53 1
9522 53 1
9533 53 1
9543 53 2
9585 53 1
9591 53 2
9608 53 1
9635 53 1
9766 53 1
9792 53 2
9799 53 6
9800 53 21
9814 53 1
9815 53 1
9830 53 1
9871 53 1
9945 53 1
9972 53 2
9987 53 9
9993 53 3
9996 53 1
10026 53 1
10040 53 1
10041 53 2
10059 53 1
10060 53 4
10061 53 2
10076 53 2
10089 53 1
10091 53 1
10125 53 2
10152 53 11
10182 53 1
10281 53 1
10322 53 1
10332 53 1
10389 53 1
10444 53 1
10449 53 1
10535 53 6
10552 53 3
10558 53 1
10559 53 1
10562 53 1
10593 53 15
10595 53 4
10602 53 1
10608 53 1
10609 53 12
10611 53 20
10613 53 1
10618 53 2
10631 53 1
10638 53 1
10642 53 1
10672 53 3
10678 53 9
10679 53 2
10680 53 7
10692 53 2
10700 53 3
10701 53 3
10710 53 25
10715 53 3
10720 53 1
10738 53 1
10740 53 6
10744 53 1
10745 53 2
10747 53 1
10756 53 8
10769 53 1
10780 53 1
10790 53 1
10851 53 1
10853 53 1
10917 53 1
10983 53 1
11083 53 17
11092 53 2
11166 53 1
11169 53 1
11176 53 2
11268 53 2
11282 53 1
11296 53 1
11297 53 1
11347 53 2
11448 53 8
11499 53 1
11552 53 1
11562 53 1
11681 53 1
11685 53 1
11727 53 1
11734 53 2
11820 53 1
11852 53 1
11878 53 1
11888 53 129
11903 53 1
11910 53 1
11925 53 2
11939 53 4
11950 53 2
11972 53 1
12059 53 1
12084 53 2
12133 53 1
12151 53 1
12206 53 1
12207 53 2
12215 53 1
12217 53 1
12219 53 1
12231 53 2
12265 53 1
12272 53 1
12276 53 1
12294 53 1
12312 53 2
12378 53 1
12405 53 1
12406 53 1
12489 53 2
12571 53 1
12582 53 4
12584 53 1
12589 53 2
12591 53 1
12612 53 1
12619 53 3
12628 53 4
12670 53 2
12678 53 1
12727 53 4
12838 53 1
12842 53 1
12866 53 1
12890 53 1
12902 53 1
12942 53 1
12990 53 1
12994 53 1
13006 53 2
13013 53 2
13051 53 1
13059 53 1
13107 53 1
13126 53 1
13127 53 1
13129 53 1
13158 53 1
13165 53 1
13212 53 1
13237 53 7
13303 53 144
13360 53 1
13363 53 1
13371 53 1
13383 53 13
13387 53 2
13436 53 1
13447 53 2
13457 53 1
13490 53 1
13508 53 10
13509 53 1
13544 53 1
13557 53 2
13639 53 1
13694 53 1
13712 53 1
13732 53 10
13769 53 1
13772 53 1
13784 53 1
13828 53 2
13860 53 1
13872 53 2
13902 53 1
13903 53 1
13944 53 1
13963 53 2
13969 53 3
13972 53 3
14023 53 1
14028 53 2
14044 53 1
14055 53 1
14149 53 1
14159 53 1
14219 53 1
14224 53 2
14246 53 1
14248 53 30
14253 53 1
14265 53 1
14327 53 1
14423 53 2
14471 53 1
14502 53 1
14519 53 1
14543 53 1
14576 53 1
14620 53 3
14625 53 1
14643 53 1
14681 53 1
14686 53 1
14689 53 1
14703 53 1
14816 53 1
14829 53 4
14865 53 1
14904 53 1
14971 53 15
15167 53 1
15180 53 14
15212 53 10
15218 53 2
15236 53 1
15308 53 1
15437 53 1
15442 53 1
15490 53 1
15516 53 1
15517 53 2
15542 53 7
15549 53 1
15592 53 1
15595 53 1
15616 53 20
15746 53 12
15805 53 1
15821 53 2
15827 53 1
15858 53 1
15878 53 1
15912 53 1
15914 53 1
15938 53 1
16085 53 1
16089 53 3
16099 53 1
16102 53 1
16116 53 2
16141 53 1
16177 53 1
16218 53 3
16224 53 1
16225 53 1
16286 53 1
16288 53 1
16301 53 2
16362 53 1
16371 53 1
16405 53 1
16411 53 1
16433 53 1
16436 53 1
16530 53 1
16539 53 6
16568 53 8
16609 53 2
16714 53 6
16715 53 1
16722 53 1
16745 53 6
16756 53 1
16769 53 1
16779 53 1
16805 53 1
16807 53 1
16835 53 1
16854 53 1
16857 53 1
16960 53 1
16978 53 1
16992 53 1
17035 53 1
17040 53 6
17079 53 1
17088 53 1
17107 53 2
17220 53 1
17230 53 1
17255 53 1
17409 53 1
17424 53 8
17446 53 2
17461 53 2
17464 53 3
17465 53 5
17471 53 1
17474 53 1
17480 53 1
17488 53 2
17495 53 1
17521 53 1
17530 53 1
17551 53 7
17580 53 3
17625 53 1
17677 53 1
17735 53 2
17849 53 1
17852 53 1
17917 53 2
17931 53 1
17987 53 1
17990 53 1
18094 53 2
18145 53 15
18147 53 1
18149 53 8
18161 53 5
18179 53 2
18186 53 10
18187 53 1
18191 53 1
18220 53 2
18225 53 3
18240 53 2
18250 53 1
18270 53 1
18272 53 1
18370 53 1
18402 53 2
18412 53 13
18419 53 2
18447 53 1
18486 53 1
18502 53 8
18527 53 2
18624 53 1
18631 53 1
18652 53 1
18673 53 1
18718 53 1
18764 53 1
18773 53 6
18870 53 3
18878 53 2
18942 53 6
18999 53 148
19014 53 1
19031 53 2
19046 53 1
19060 53 1
19064 53 1
19075 53 1
19083 53 1
19140 53 10
19153 53 8
19155 53 52
19161 53 1
19162 53 1
19176 53 4
19181 53 1
19186 53 1
19192 53 1
19208 53 1
19245 53 3
19248 53 1
19251 53 1
19254 53 1
19259 53 2
19264 53 5
19279 53 1
19284 53 1
19311 53 1
19381 53 1
19395 53 1
19411 53 2
19421 53 9
19473 53 1
19474 53 1
19522 53 1
19539 53 1
19563 53 1
19586 53 1
19591 53 2
19598 53 1
19620 53 1
19641 53 1
19643 53 1
19644 53 2
19669 53 1
19670 53 1
19683 53 1
19703 53 1
19798 53 1
19806 53 2
19818 53 1
19828 53 7
19886 53 3
19921 53 1
19945 53 1
19975 53 1
20037 53 1
20064 53 1
20153 53 1
20156 53 11
20158 53 1
20160 53 1
20172 53 1
20180 53 1
20182 53 1
20217 53 1
20253 53 1
20317 53 1
20340 53 1
20354 53 5
20360 53 1
20395 53 1
20398 53 1
20404 53 1
20428 53 1
20451 53 1
20509 53 1
20544 53 1
20599 53 1
20625 53 1
20631 53 1
20638 53 1
20639 53 1
20672 53 1
20687 53 1
20692 53 1
20707 53 1
20762 53 1
20769 53 3
20778 53 2
20809 53 9
20819 53 1
20839 53 1
20850 53 1
20872 53 1
20874 53 1
20876 53 1
20881 53 4
20893 53 1
20903 53 1
20905 53 2
20906 53 22
20922 53 1
20924 53 1
21000 53 1
21007 53 1
21043 53 3
21054 53 10
21081 53 1
21107 53 2
21115 53 2
21188 53 2
21244 53 1
21261 53 1
21263 53 1
21276 53 2
21377 53 2
21379 53 2
21412 53 4
21447 53 14
21450 53 1
21463 53 1
21503 53 2
21516 53 1
21537 53 4
21544 53 4
21549 53 2
21562 53 1
21577 53 1
21580 53 1
21583 53 1
21586 53 1
21615 53 3
21621 53 1
21627 53 1
21650 53 2
21805 53 1
21863 53 10
21867 53 1
21881 53 1
21887 53 1
21899 53 3
21977 53 1
21986 53 1
22010 53 11
22041 53 6
22058 53 2
22079 53 1
22090 53 1
22152 53 2
22153 53 1
22163 53 1
22323 53 1
22379 53 1
22489 53 1
22494 53 1
22500 53 1
22521 53 1
22546 53 1
22550 53 2
22553 53 1
22624 53 1
22658 53 3
22699 53 1
22740 53 4
22744 53 2
22751 53 1
22818 53 1
22823 53 1
22827 53 18
22957 53 1
22973 53 3
22981 53 1
22987 53 3
22993 53 1
23038 53 1
23057 53 3
23058 53 1
23081 53 8
23128 53 1
23207 53 3
23219 53 1
23228 53 1
23264 53 4
23304 53 1
23336 53 1
23378 53 1
23385 53 1
23401 53 1
23404 53 1
23406 53 1
23442 53 1
23467 53 1
23613 53 5
23666 53 2
23675 53 1
23714 53 1
23761 53 1
23779 53 9
23795 53 77
23839 53 1
23847 53 2
23956 53 2
23960 53 2
23992 53 1
24008 53 1
24023 53 1
24038 53 1
24045 53 1
24049 53 1
24050 53 9
24071 53 1
24088 53 13
24138 53 1
24168 53 1
24179 53 2
24209 53 1
24218 53 1
24238 53 1
24252 53 1
24258 53 2
24268 53 1
24287 53 1
24342 53 3
24373 53 1
24403 53 1
24406 53 2
24416 53 1
24426 53 1
24548 53 1
24580 53 1
24581 53 1
24604 53 1
24634 53 2
24666 53 1
24674 53 38
24732 53 5
24740 53 1
24786 53 1
24789 53 1
24893 53 1
24907 53 1
24978 53 18
25021 53 1
25078 53 1
25106 53 1
25137 53 1
25162 53 1
25184 53 2
25191 53 1
25199 53 7
25211 53 1
25251 53 1
25253 53 1
25259 53 25
25268 53 4
25337 53 2
25343 53 1
25357 53 1
25393 53 1
25397 53 1
25423 53 1
25466 53 1
25495 53 1
25562 53 2
25567 53 2
25582 53 1
25606 53 2
25610 53 1
25637 53 2
25642 53 1
25652 53 1
25667 53 1
25670 53 1
25680 53 1
25805 53 1
25853 53 1
25858 53 1
25870 53 5
25893 53 9
25900 53 1
25914 53 3
25975 53 14
25979 53 1
25988 53 1
26014 53 24
26064 53 1
26169 53 2
26172 53 1
26184 53 1
26186 53 11
26188 53 1
26222 53 1
26250 53 4
26286 53 3
26287 53 1
26301 53 1
26308 53 2
26322 53 1
26324 53 1
26339 53 14
26455 53 1
26518 53 1
26641 53 1
26655 53 16
26749 53 1
26871 53 1
26897 53 1
26901 53 1
26913 53 8
26928 53 1
26931 53 1
26938 53 1
26968 53 1
27031 53 20
27048 53 2
27056 53 1
27080 53 1
27090 53 3
27091 53 2
27122 53 1
27124 53 1
27132 53 1
27174 53 1
27220 53 1
27272 53 1
27280 53 2
27281 53 1
27287 53 1
27324 53 1
27388 53 1
27415 53 1
27433 53 1
27495 53 1
27502 53 1
27508 53 3
27513 53 1
27515 53 1
27519 53 2
27601 53 1
27617 53 1
27637 53 1
27659 53 2
27681 53 1
27682 53 20
27733 53 2
27742 53 1
27761 53 1
27788 53 2
27795 53 1
27827 53 1
27852 53 1
27879 53 1
27891 53 1
27904 53 1
27958 53 2
27960 53 17
28026 53 1
28049 53 1
28071 53 1
28273 53 1
28290 53 1
28309 53 3
28390 53 1
28401 53 1
28524 53 1
28553 53 1
28573 53 1
28575 53 1
28581 53 1
28584 53 1
28593 53 4
28598 53 1
28609 53 1
28632 53 1
28639 53 1
28661 53 1
28745 53 1
28759 53 1
28772 53 2
28808 53 1
28818 53 24
28841 53 1
28882 53 1
28929 53 2
28934 53 2
28944 53 1
28950 53 2
28967 53 2
28969 53 1
28971 53 1
28984 53 2
29027 53 1
29051 53 1
29067 53 1
29088 53 1
29121 53 1
29141 53 1
29159 53 1
29161 53 2
29176 53 3
29177 53 1
29266 53 2
29269 53 1
29271 53 2
29294 53 5
29303 53 3
29349 53 4
29381 53 1
29383 53 3
29404 53 1
29424 53 1
29429 53 2
29439 53 1
29443 53 1
29445 53 1
29450 53 1
29459 53 1
29463 53 11
29477 53 1
29506 53 21
29515 53 1
29539 53 2
29543 53 1
29568 53 3
29620 53 3
29634 53 1
29640 53 1
29651 53 1
29654 53 1
29673 53 1
29702 53 2
29704 53 1
29734 53 3
29738 53 1
29739 53 1
29741 53 1
29781 53 1
29795 53 2
29806 53 1
29811 53 1
29819 53 1
29827 53 1
29900 53 1
29903 53 1
29910 53 2
29915 53 7
29929 53 1
29942 53 1
29943 53 1
29949 53 1
29951 53 1
29953 53 1
29976 53 2
29982 53 1
29984 53 3
29989 53 1
30031 53 1
30033 53 2
30035 53 1
30037 53 2
30055 53 1
30067 53 1
30082 53 4
30093 53 4
30105 53 19
30115 53 6
30125 53 2
30126 53 1
30131 53 1
30136 53 6
30147 53 1
30154 53 1
30159 53 1
30165 53 1
30167 53 1
30170 53 2
30243 53 1
30248 53 1
30276 53 1
30334 53 1
30339 53 2
30348 53 1
30379 53 2
30399 53 1
30406 53 5
30414 53 1
30430 53 11
30443 53 3
30444 53 1
30514 53 1
30529 53 3
30562 53 5
30567 53 9
30570 53 3
30588 53 1
30605 53 2
30607 53 1
30616 53 1
30630 53 1
30639 53 1
30656 53 43
30658 53 1
30664 53 1
30758 53 1
30789 53 2
30792 53 1
30798 53 1
30849 53 2
30852 53 1
30872 53 6
30874 53 1
30890 53 1
30898 53 1
30905 53 1
30912 53 11
30927 53 1
30932 53 1
30934 53 121
30958 53 3
30971 53 20
30972 53 6
30974 53 2
30976 53 1
30980 53 1
30982 53 1
31080 53 1
31096 53 2
31115 53 1
31180 53 1
31186 53 1
31189 53 14
31195 53 1
31196 53 3
31197 53 1
31212 53 2
31258 53 16
31306 53 1
31399 53 3
31421 53 2
31563 53 6
31568 53 1
31591 53 1
31605 53 1
31638 53 1
31662 53 1
31709 53 1
31725 53 1
31785 53 1
31787 53 1
31804 53 1
31811 53 3
31924 53 1
31927 53 1
31950 53 2
31951 53 1
31964 53 30
31965 53 1
31966 53 1
32011 53 3
32017 53 1
32023 53 7
32029 53 1
32046 53 1
32061 53 1
32062 53 2
32068 53 2
32081 53 1
32083 53 1
32084 53 1
32106 53 1
32136 53 1
32158 53 1
32188 53 1
32201 53 1
32204 53 1
32216 53 4
32247 53 2
32438 53 1
32443 53 1
32544 53 1
32582 53 2
32596 53 2
32613 53 1
32644 53 1
32646 53 2
32697 53 4
32698 53 9
32699 53 27
32700 53 21
32702 53 11
32703 53 16
32704 53 1
32706 53 10
32707 53 2
32709 53 6
68 54 1
82 54 1
119 54 1
167 54 4
211 54 2
447 54 2
493 54 19
504 54 1
532 54 1
557 54 1
559 54 5
575 54 1
589 54 1
608 54 1
645 54 2
653 54 1
693 54 1
765 54 1
771 54 1
800 54 1
827 54 1
860 54 1
909 54 13
925 54 1
927 54 1
967 54 1
1021 54 1
1046 54 1
1205 54 1
1327 54 1
1363 54 13
1367 54 1
1431 54 2
1490 54 1
1547 54 1
1581 54 1
1608 54 1
1613 54 1
1636 54 2
1723 54 1
1724 54 1
1825 54 1
1829 54 1
1832 54 1
1846 54 1
1866 54 1
1965 54 1
1987 54 2
1990 54 18
1992 54 1
1994 54 1
2031 54 1
2041 54 1
2048 54 1
2062 54 2
2064 54 1
2088 54 20
2149 54 1
2171 54 1
2188 54 1
2228 54 1
2305 54 8
2334 54 2
2400 54 1
2485 54 1
2542 54 1
2544 54 1
2760 54 2
2770 54 1
2885 54 1
2892 54 1
2896 54 1
2902 54 1
2916 54 1
2942 54 1
2989 54 1
2997 54 1
3040 54 1
3042 54 1
3048 54 1
3256 54 6
3282 54 1
3309 54 1
3393 54 1
3458 54 1
3473 54 1
3507 54 1
3528 54 1
3560 54 1
3573 54 1
3579 54 1
3589 54 1
3668 54 1
3762 54 11
3793 54 1
3815 54 1
3838 54 1
3865 54 1
3888 54 1
3938 54 1
4026 54 1
4028 54 14
4041 54 1
4088 54 1
4116 54 2
4126 54 1
4131 54 1
4134 54 1
4156 54 1
4172 54 13
4335 54 2
4357 54 1
4493 54 4
4556 54 1
4582 54 1
4631 54 1
4728 54 2
4881 54 1
4892 54 1
4959 54 1
4979 54 10
5061 54 2
5069 54 5
5090 54 1
5092 54 1
5135 54 1
5238 54 7
5339 54 1
5500 54 1
5522 54 40
5563 54 1
5595 54 19
5627 54 1
5699 54 11
5705 54 12
5855 54 1
5858 54 1
5859 54 2
5862 54 1
5873 54 1
5948 54 11
5957 54 1
5986 54 1
5987 54 1
5994 54 1
6048 54 1
6059 54 1
6093 54 1
6216 54 2
6259 54 1
6445 54 1
6452 54 1
6465 54 1
6650 54 1
6662 54 1
6687 54 1
6842 54 1
6986 54 2
7135 54 6
7147 54 1
7160 54 1
7204 54 1
7223 54 1
7259 54 1
7340 54 1
7461 54 8
7532 54 1
7552 54 1
7592 54 1
7747 54 5
7779 54 1
7785 54 1
7788 54 1
7892 54 1
7950 54 7
8219 54 19
8220 54 1
8356 54 1
8428 54 1
8494 54 1
8538 54 1
8586 54 1
8608 54 1
8764 54 1
8778 54 1
8803 54 2
8812 54 1
8813 54 5
8878 54 1
8896 54 1
9051 54 2
9102 54 1
9145 54 11
9171 54 2
9244 54 1
9319 54 1
9383 54 1
9403 54 1
9465 54 4
9467 54 1
9570 54 1
9597 54 1
9598 54 1
9608 54 1
9715 54 1
9727 54 1
9799 54 1
9800 54 17
9815 54 1
9817 54 1
9849 54 2
9960 54 1
9972 54 5
9977 54 1
9987 54 1
9993 54 1
10061 54 1
10076 54 1
10112 54 1
10152 54 8
10283 54 1
10315 54 1
10336 54 1
10342 54 1
10343 54 1
10389 54 1
10443 54 1
10444 54 1
10535 54 5
10551 54 1
10552 54 3
10562 54 1
10566 54 1
10568 54 1
10593 54 7
10595 54 4
10608 54 2
10631 54 1
10642 54 3
10669 54 1
10672 54 1
10678 54 1
10690 54 1
10710 54 29
10715 54 1
10719 54 1
10720 54 1
10740 54 4
10756 54 9
10791 54 1
10851 54 1
10853 54 1
10874 54 1
11083 54 18
11176 54 1
11352 54 1
11448 54 31
11673 54 1
11792 54 1
11888 54 11
11897 54 1
11902 54 1
11939 54 1
11995 54 1
12019 54 1
12049 54 1
12050 54 1
12127 54 1
12151 54 2
12186 54 1
12231 54 1
12309 54 2
12312 54 1
12406 54 1
12440 54 1
12581 54 2
12583 54 1
12619 54 1
12635 54 1
12663 54 1
12686 54 2
12702 54 1
12716 54 1
12754 54 1
12797 54 1
12866 54 1
12890 54 1
13001 54 1
13006 54 1
13130 54 1
13131 54 1
13145 54 1
13237 54 3
13241 54 1
13249 54 1
13260 54 1
13303 54 39
13497 54 1
13509 54 1
13511 54 2
13532 54 2
13546 54 1
13557 54 1
13642 54 1
13676 54 1
13694 54 1
13732 54 16
13767 54 1
13784 54 1
13828 54 7
13859 54 1
13872 54 2
13963 54 1
13971 54 1
13972 54 1
14042 54 1
14095 54 1
14098 54 3
14194 54 1
14225 54 1
14248 54 60
14308 54 1
14423 54 1
14457 54 1
14485 54 1
14620 54 2
14622 54 1
14689 54 1
14792 54 1
14829 54 6
14865 54 1
14921 54 1
14971 54 32
14988 54 1
15095 54 1
15152 54 1
15177 54 1
15180 54 12
15198 54 1
15203 54 1
15212 54 3
15213 54 1
15271 54 2
15302 54 3
15374 54 1
15378 54 1
15412 54 1
15542 54 4
15583 54 1
15616 54 7
15619 54 1
15697 54 1
15746 54 36
15827 54 1
15831 54 1
15857 54 1
16089 54 1
16141 54 2
16289 54 1
16312 54 1
16421 54 1
16436 54 1
16472 54 1
16491 54 1
16539 54 9
16568 54 14
16620 54 1
16626 54 1
16664 54 1
16709 54 1
16714 54 6
16793 54 1
16807 54 1
16835 54 1
16902 54 5
16934 54 1
16997 54 1
17040 54 5
17157 54 1
17182 54 1
17202 54 1
17363 54 1
17424 54 1
17425 54 1
17443 54 2
17469 54 2
17472 54 1
17506 54 1
17507 54 1
17521 54 1
17551 54 8
17560 54 1
17580 54 2
17656 54 1
17749 54 1
17848 54 1
17913 54 1
17986 54 1
18019 54 1
18053 54 1
18140 54 1
18176 54 2
18179 54 1
18186 54 13
18229 54 1
18359 54 1
18402 54 3
18412 54 20
18447 54 1
18500 54 1
18502 54 27
18530 54 1
18664 54 1
18755 54 1
18779 54 1
18868 54 1
18876 54 2
18878 54 1
18974 54 1
18999 54 7
19073 54 2
19098 54 1
19099 54 1
19140 54 5
19155 54 78
19176 54 4
19185 54 1
19202 54 1
19251 54 1
19253 54 3
19278 54 1
19281 54 1
19352 54 1
19390 54 1
19410 54 1
19411 54 1
19421 54 25
19522 54 1
19566 54 1
19620 54 1
19644 54 1
19651 54 1
19670 54 1
19749 54 2
19793 54 1
19802 54 4
19803 54 1
19806 54 3
19828 54 11
19876 54 1
19878 54 1
19886 54 4
19970 54 1
20037 54 1
20151 54 1
20156 54 1
20202 54 1
20251 54 3
20354 54 3
20398 54 4
20543 54 1
20565 54 1
20655 54 1
20762 54 2
20769 54 1
20770 54 1
20778 54 2
20809 54 6
20811 54 1
20861 54 1
20869 54 3
20874 54 2
20881 54 1
20904 54 1
20906 54 9
20944 54 1
21028 54 1
21043 54 1
21053 54 1
21054 54 1
21059 54 1
21070 54 1
21115 54 2
21182 54 1
21215 54 3
21307 54 1
21327 54 1
21377 54 1
21412 54 2
21415 54 1
21447 54 22
21537 54 7
21540 54 1
21616 54 1
21650 54 7
21805 54 1
21863 54 20
21873 54 1
21899 54 2
21919 54 1
21947 54 1
22010 54 48
22016 54 1
22036 54 1
22041 54 1
22075 54 1
22137 54 1
22152 54 2
22162 54 1
22179 54 1
22301 54 1
22429 54 1
22500 54 1
22521 54 1
22553 54 1
22566 54 1
22623 54 1
22663 54 1
22740 54 5
22744 54 1
22782 54 2
22803 54 1
22883 54 1
22885 54 1
22896 54 2
22957 54 1
22987 54 1
23052 54 2
23064 54 1
23081 54 1
23207 54 1
23229 54 1
23257 54 1
23464 54 1
23466 54 1
23552 54 1
23610 54 2
23776 54 1
23779 54 1
23795 54 76
23839 54 1
23847 54 1
23882 54 1
23894 54 1
23926 54 1
23947 54 2
23955 54 1
24005 54 1
24006 54 1
24050 54 11
24088 54 33
24115 54 2
24159 54 1
24205 54 1
24238 54 1
24252 54 1
24342 54 1
24348 54 1
24369 54 1
24373 54 1
24403 54 1
24406 54 2
24578 54 1
24651 54 1
24673 54 1
24674 54 22
24732 54 1
24758 54 3
24789 54 1
24878 54 1
24978 54 19
25191 54 2
25199 54 1
25397 54 1
25426 54 1
25488 54 1
25582 54 1
25637 54 1
25656 54 1
25793 54 2
25914 54 2
25975 54 2
26008 54 1
26014 54 37
26019 54 1
26032 54 1
26070 54 1
26080 54 1
26138 54 1
26177 54 1
26186 54 4
26188 54 1
26212 54 1
26286 54 1
26289 54 1
26308 54 1
26319 54 1
26339 54 9
26655 54 14
26715 54 1
26747 54 1
26752 54 1
26852 54 1
26901 54 2
26913 54 22
27031 54 6
27041 54 1
27056 54 1
27090 54 9
27091 54 1
27092 54 1
27270 54 1
27287 54 1
27495 54 2
27519 54 3
27561 54 1
27617 54 1
27653 54 1
27659 54 3
27663 54 1
27682 54 6
27761 54 1
27827 54 1
27848 54 1
27855 54 1
27958 54 2
27960 54 2
27966 54 2
28012 54 2
28014 54 1
28026 54 1
28082 54 1
28117 54 1
28145 54 1
28309 54 8
28313 54 1
28468 54 1
28593 54 1
28644 54 1
28736 54 2
28896 54 1
28913 54 1
28947 54 1
28967 54 2
29176 54 1
29227 54 1
29271 54 3
29294 54 1
29349 54 2
29367 54 1
29372 54 1
29430 54 1
29459 54 1
29463 54 17
29466 54 1
29506 54 2
29539 54 3
29568 54 1
29574 54 1
29611 54 1
29620 54 4
29651 54 1
29660 54 1
29734 54 8
29782 54 1
29784 54 1
29819 54 2
29910 54 1
29915 54 6
29942 54 1
29943 54 2
30082 54 1
30105 54 14
30126 54 1
30136 54 11
30147 54 1
30161 54 1
30179 54 1
30248 54 2
30313 54 1
30339 54 1
30379 54 2
30404 54 1
30414 54 1
30529 54 1
30562 54 1
30570 54 9
30586 54 1
30656 54 17
30710 54 1
30789 54 1
30792 54 1
30798 54 3
30809 54 1
30840 54 1
30872 54 7
30888 54 1
30895 54 1
30912 54 8
30927 54 2
30929 54 1
30932 54 1
30934 54 10
30950 54 1
30958 54 3
30971 54 29
30972 54 3
30976 54 1
31022 54 1
31115 54 1
31130 54 1
31189 54 10
31258 54 17
31280 54 1
31354 54 1
31399 54 11
31421 54 9
31494 54 1
31603 54 1
31633 54 1
31696 54 1
31709 54 1
31715 54 1
31755 54 1
31811 54 1
31856 54 1
31920 54 1
31924 54 1
31950 54 1
31971 54 1
32002 54 2
32023 54 27
32037 54 1
32045 54 3
32060 54 1
32068 54 1
32095 54 1
32106 54 1
32160 54 1
32216 54 1
32350 54 1
32399 54 1
32443 54 1
32449 54 2
32469 54 1
32580 54 1
32582 54 2
32645 54 1
32696 54 1
32697 54 7
32698 54 2
32699 54 5
32700 54 1
32703 54 3
32706 54 5
32709 54 3
43 55 1
54 55 1
71 55 1
122 55 1
167 55 2
202 55 1
345 55 1
370 55 1
413 55 1
465 55 2
493 55 18
513 55 1
529 55 1
532 55 2
557 55 2
559 55 6
645 55 2
650 55 1
687 55 2
688 55 1
771 55 1
799 55 1
820 55 1
860 55 1
909 55 12
927 55 1
967 55 2
1030 55 2
1037 55 1
1065 55 1
1110 55 2
1171 55 1
1185 55 1
1202 55 1
1266 55 1
1280 55 1
1314 55 1
1326 55 1
1363 55 7
1368 55 1
1471 55 1
1479 55 1
1499 55 1
1509 55 1
1547 55 2
1552 55 1
1563 55 1
1565 55 2
1595 55 1
1612 55 3
1636 55 1
1723 55 1
1724 55 1
1821 55 1
1843 55 1
1846 55 2
1858 55 1
1901 55 1
1903 55 1
1963 55 2
1965 55 3
1974 55 1
1987 55 2
1990 55 15
1992 55 2
1995 55 1
1999 55 1
2025 55 1
2041 55 1
2062 55 1
2179 55 1
2198 55 1
2208 55 1
2217 55 1
2218 55 1
2258 55 1
2305 55 2
2334 55 2
2374 55 1
2394 55 1
2550 55 1
2577 55 4
2655 55 2
2677 55 1
2689 55 1
2718 55 1
2742 55 1
2760 55 1
2800 55 1
2912 55 1
2916 55 1
2966 55 2
3012 55 1
3023 55 1
3201 55 1
3216 55 1
3256 55 2
3466 55 1
3498 55 2
3559 55 1
3634 55 1
3668 55 1
3687 55 2
3714 55 1
3759 55 1
3762 55 17
3816 55 2
3878 55 1
3888 55 1
3897 55 1
3943 55 1
3956 55 2
4024 55 1
4028 55 12
4040 55 1
4044 55 1
4054 55 1
4090 55 1
4106 55 4
4116 55 1
4141 55 1
4142 55 1
4172 55 11
4270 55 1
4344 55 2
4431 55 1
4433 55 1
4456 55 1
4490 55 1
4491 55 1
4493 55 1
4510 55 1
4566 55 1
4601 55 1
4850 55 1
4881 55 1
4892 55 1
4894 55 1
4895 55 1
4921 55 1
4929 55 1
4959 55 1
4961 55 1
4979 55 4
5069 55 2
5090 55 1
5135 55 3
5238 55 9
5374 55 1
5423 55 2
5482 55 1
5518 55 1
5522 55 34
5576 55 1
5595 55 14
5603 55 1
5627 55 1
5699 55 7
5702 55 1
5705 55 7
5719 55 1
5831 55 1
5834 55 1
5862 55 1
5872 55 2
5873 55 1
5927 55 1
5942 55 1
5948 55 8
6010 55 1
6020 55 1
6093 55 2
6184 55 1
6237 55 1
6335 55 1
6366 55 1
6377 55 1
6398 55 1
6519 55 1
6542 55 1
6635 55 1
6660 55 1
6661 55 1
6819 55 1
6927 55 1
6969 55 1
6986 55 2
7076 55 1
7135 55 7
7356 55 1
7397 55 1
7449 55 1
7461 55 8
7470 55 1
7516 55 1
7670 55 1
7747 55 2
7789 55 1
7855 55 1
7875 55 1
7892 55 2
7950 55 14
7956 55 1
7986 55 1
8007 55 1
8079 55 1
8130 55 1
8175 55 1
8219 55 28
8256 55 1
8329 55 1
8356 55 2
8658 55 1
8729 55 1
8732 55 1
8764 55 5
8803 55 2
8813 55 3
8830 55 1
8859 55 1
8890 55 1
8953 55 1
8969 55 1
9051 55 5
9102 55 1
9145 55 4
9171 55 3
9217 55 1
9328 55 1
9465 55 2
9483 55 1
9502 55 1
9529 55 1
9557 55 1
9570 55 1
9591 55 1
9608 55 1
9630 55 1
9638 55 1
9785 55 1
9799 55 2
9800 55 23
9814 55 1
9815 55 1
9858 55 1
9921 55 1
9972 55 2
9987 55 7
10041 55 1
10090 55 1
10117 55 1
10152 55 10
10168 55 1
10189 55 1
10315 55 1
10441 55 1
10444 55 1
10535 55 7
10539 55 1
10552 55 3
10590 55 1
10593 55 8
10595 55 3
10608 55 4
10690 55 2
10691 55 1
10692 55 1
10701 55 1
10710 55 27
10711 55 1
10740 55 10
10752 55 1
10756 55 4
10788 55 1
10791 55 1
10824 55 1
10851 55 1
10879 55 1
10934 55 1
11023 55 1
11083 55 27
11178 55 1
11262 55 1
11268 55 2
11278 55 1
11290 55 1
11343 55 1
11361 55 1
11401 55 1
11448 55 13
11734 55 1
11822 55 1
11850 55 1
11888 55 6
11893 55 1
11896 55 1
11903 55 1
11939 55 3
11950 55 1
12017 55 2
12039 55 1
12049 55 4
12147 55 1
12160 55 1
12187 55 1
12200 55 1
12231 55 1
12404 55 1
12405 55 1
12528 55 1
12582 55 3
12583 55 2
12611 55 1
12635 55 2
12683 55 1
12688 55 1
12766 55 1
12768 55 1
12788 55 1
12870 55 1
12940 55 1
12994 55 1
13006 55 1
13009 55 1
13013 55 1
13051 55 1
13059 55 1
13126 55 3
13127 55 2
13128 55 1
13131 55 1
13237 55 2
13249 55 1
13303 55 31
13360 55 1
13383 55 1
13447 55 1
13463 55 1
13497 55 1
13526 55 1
13544 55 1
13552 55 1
13694 55 1
13732 55 16
13767 55 1
13790 55 1
13828 55 6
13860 55 1
13865 55 1
13903 55 2
13963 55 2
13970 55 1
13972 55 1
14010 55 4
14095 55 2
14213 55 1
14219 55 1
14224 55 1
14248 55 33
14308 55 1
14399 55 1
14406 55 1
14421 55 1
14620 55 5
14674 55 1
14730 55 1
14741 55 1
14743 55 1
14770 55 2
14814 55 1
14829 55 6
14856 55 1
14971 55 12
14981 55 1
15180 55 8
15212 55 2
15213 55 2
15218 55 1
15394 55 1
15412 55 1
15442 55 1
15443 55 2
15542 55 35
15595 55 1
15616 55 14
15619 55 1
15746 55 23
15810 55 1
15821 55 1
15826 55 1
15827 55 2
15874 55 1
16085 55 1
16099 55 1
16141 55 2
16286 55 1
16331 55 2
16433 55 1
16481 55 1
16539 55 12
16543 55 1
16568 55 5
16572 55 1
16582 55 1
16617 55 1
16621 55 1
16664 55 1
16707 55 1
16714 55 12
16784 55 1
16793 55 1
16807 55 1
16902 55 1
16934 55 1
16948 55 1
17022 55 1
17026 55 1
17040 55 6
17086 55 1
17119 55 2
17159 55 1
17224 55 3
17281 55 1
17333 55 1
17443 55 2
17460 55 1
17464 55 1
17465 55 1
17469 55 14
17487 55 1
17551 55 4
17598 55 1
17651 55 1
17734 55 1
17750 55 1
17793 55 1
17809 55 1
17835 55 1
17862 55 2
17984 55 1
17990 55 2
18033 55 1
18140 55 1
18186 55 19
18252 55 2
18272 55 1
18362 55 1
18366 55 1
18412 55 11
18419 55 1
18502 55 7
18530 55 1
18631 55 1
18868 55 1
18873 55 1
18875 55 1
18981 55 1
18998 55 1
18999 55 5
19049 55 1
19060 55 1
19073 55 1
19075 55 1
19098 55 1
19113 55 1
19119 55 1
19140 55 7
19155 55 103
19176 55 1
19185 55 1
19215 55 1
19245 55 1
19249 55 1
19253 55 3
19264 55 1
19283 55 1
19411 55 1
19421 55 21
19641 55 1
19643 55 1
19713 55 1
19747 55 1
19801 55 1
19802 55 2
19828 55 12
19886 55 4
19955 55 1
20156 55 1
20180 55 1
20185 55 1
20187 55 1
20191 55 1
20238 55 1
20251 55 2
20398 55 5
20473 55 2
20567 55 1
20568 55 1
20575 55 1
20581 55 1
20604 55 1
20612 55 1
20636 55 1
20638 55 1
20639 55 1
20758 55 1
20762 55 3
20778 55 1
20809 55 5
20857 55 1
20869 55 3
20881 55 2
20895 55 1
20904 55 1
20905 55 1
20906 55 4
20985 55 1
21007 55 1
21020 55 1
21054 55 2
21055 55 1
21085 55 1
21160 55 2
21215 55 1
21261 55 2
21276 55 1
21327 55 1
21379 55 1
21415 55 1
21441 55 3
21447 55 7
21450 55 1
21514 55 1
21537 55 9
21548 55 1
21580 55 1
21601 55 1
21627 55 1
21650 55 4
21710 55 2
21863 55 30
21866 55 1
21873 55 1
21918 55 1
21977 55 1
22010 55 9
22024 55 1
22041 55 1
22082 55 1
22145 55 2
22152 55 1
22429 55 1
22456 55 1
22472 55 1
22478 55 1
22494 55 1
22553 55 1
22563 55 1
22740 55 4
22755 55 2
22795 55 1
22798 55 1
22861 55 1
22883 55 1
22955 55 1
22962 55 1
22966 55 1
22981 55 2
22987 55 3
23081 55 24
23207 55 4
23307 55 1
23385 55 2
23404 55 1
23454 55 1
23522 55 1
23628 55 1
23779 55 2
23795 55 49
23839 55 1
23847 55 1
23912 55 1
24008 55 1
24036 55 1
24050 55 2
24088 55 19
24195 55 3
24241 55 1
24252 55 1
24287 55 1
24406 55 1
24578 55 1
24579 55 1
24637 55 1
24651 55 1
24663 55 1
24666 55 1
24674 55 18
24675 55 1
24732 55 1
24758 55 3
24804 55 1
24925 55 1
24937 55 1
24978 55 11
24980 55 1
25041 55 1
25067 55 1
25091 55 1
25106 55 1
25135 55 1
25168 55 1
25199 55 2
25236 55 1
25265 55 1
25426 55 1
25427 55 1
25476 55 1
25486 55 1
25488 55 1
25489 55 1
25574 55 1
25637 55 2
25696 55 1
25764 55 1
25774 55 1
25795 55 3
25909 55 1
25914 55 4
25955 55 1
25975 55 2
25988 55 1
26014 55 22
26024 55 1
26075 55 1
26185 55 1
26186 55 4
26209 55 1
26214 55 1
26227 55 1
26250 55 1
26263 55 1
26270 55 1
26286 55 4
26308 55 1
26330 55 1
26339 55 16
26352 55 1
26382 55 2
26455 55 2
26479 55 1
26498 55 1
26529 55 1
26579 55 1
26655 55 17
26708 55 1
26721 55 1
26729 55 1
26731 55 1
26821 55 1
26825 55 1
26852 55 2
26899 55 1
26901 55 1
26913 55 12
26947 55 1
26958 55 1
27031 55 5
27090 55 4
27272 55 1
27281 55 1
27287 55 1
27295 55 1
27440 55 1
27495 55 4
27501 55 1
27518 55 1
27519 55 5
27617 55 6
27628 55 1
27640 55 1
27659 55 1
27682 55 2
27706 55 1
27725 55 1
27733 55 1
27753 55 1
27793 55 1
27817 55 1
27827 55 1
27834 55 1
27852 55 2
27866 55 1
27901 55 1
27918 55 1
27958 55 6
27960 55 1
27977 55 1
28012 55 1
28145 55 2
28165 55 1
28309 55 6
28368 55 1
28572 55 1
28593 55 1
28613 55 1
28702 55 1
28736 55 1
28741 55 2
28834 55 1
29052 55 1
29141 55 1
29146 55 1
29161 55 1
29266 55 1
29271 55 1
29281 55 1
29299 55 1
29303 55 4
29324 55 1
29335 55 1
29349 55 5
29360 55 1
29445 55 1
29450 55 1
29452 55 2
29459 55 1
29462 55 1
29463 55 7
29490 55 1
29506 55 2
29533 55 1
29568 55 5
29577 55 1
29619 55 1
29620 55 7
29634 55 1
29672 55 1
29716 55 1
29734 55 7
29737 55 1
29738 55 1
29741 55 1
29819 55 1
29825 55 1
29883 55 1
29910 55 1
29915 55 7
29932 55 1
29943 55 3
29982 55 1
30011 55 1
30037 55 2
30105 55 8
30136 55 5
30138 55 1
30160 55 2
30248 55 1
30360 55 1
30379 55 3
30406 55 2
30411 55 1
30414 55 1
30429 55 2
30443 55 1
30465 55 1
30562 55 4
30566 55 1
30567 55 3
30570 55 7
30597 55 1
30639 55 1
30656 55 24
30658 55 1
30659 55 1
30788 55 1
30789 55 1
30798 55 1
30838 55 1
30872 55 3
30892 55 1
30895 55 3
30912 55 12
30932 55 1
30934 55 6
30958 55 2
30967 55 1
30970 55 1
30971 55 30
30972 55 5
30976 55 2
31014 55 1
31189 55 9
31258 55 13
31399 55 14
31421 55 1
31709 55 1
31719 55 1
31728 55 1
31755 55 1
31811 55 1
31812 55 1
31950 55 1
31959 55 1
31970 55 1
31971 55 1
31975 55 1
31992 55 1
31998 55 2
32023 55 14
32033 55 1
32037 55 1
32038 55 1
32045 55 1
32067 55 1
32068 55 1
32070 55 2
32095 55 1
32135 55 2
32145 55 1
32247 55 1
32323 55 1
32399 55 1
32417 55 1
32432 55 1
32459 55 1
32582 55 1
32697 55 6
32698 55 15
32699 55 9
32700 55 15
32702 55 5
32703 55 10
32706 55 9
32707 55 2
32709 55 13
36 56 1
68 56 1
71 56 1
82 56 2
167 56 2
202 56 2
260 56 1
268 56 1
413 56 1
416 56 1
465 56 1
493 56 23
518 56 1
526 56 1
529 56 1
557 56 2
558 56 1
559 56 6
608 56 2
611 56 1
645 56 2
688 56 1
697 56 1
736 56 1
782 56 1
860 56 3
872 56 1
880 56 1
909 56 17
917 56 1
926 56 1
942 56 2
1039 56 1
1054 56 1
1137 56 1
1163 56 1
1202 56 1
1363 56 12
1365 56 1
1374 56 1
1539 56 1
1547 56 1
1551 56 1
1562 56 1
1612 56 1
1723 56 2
1842 56 1
1843 56 2
1846 56 1
1903 56 1
1987 56 1
1990 56 22
1992 56 2
1994 56 1
2011 56 1
2024 56 1
2029 56 11
2062 56 1
2122 56 1
2129 56 2
2149 56 1
2171 56 1
2198 56 1
2208 56 1
2222 56 1
2232 56 1
2240 56 1
2243 56 1
2358 56 1
2388 56 1
2394 56 1
2485 56 1
2508 56 1
2760 56 1
2800 56 1
2940 56 1
3000 56 1
3040 56 1
3042 56 1
3056 56 1
3087 56 1
3088 56 1
3120 56 1
3256 56 11
3309 56 1
3336 56 1
3455 56 1
3458 56 1
3466 56 1
3498 56 1
3521 56 1
3559 56 1
3560 56 1
3573 56 1
3634 56 1
3658 56 1
3668 56 1
3714 56 1
3749 56 1
3762 56 12
3767 56 1
3777 56 1
3802 56 1
3815 56 1
3874 56 1
3878 56 1
3886 56 1
3888 56 1
3892 56 1
3949 56 1
4028 56 10
4032 56 1
4036 56 1
4040 56 2
4047 56 1
4082 56 1
4131 56 2
4155 56 1
4172 56 7
4335 56 1
4419 56 1
4490 56 1
4493 56 1
4603 56 1
4609 56 1
4721 56 1
4728 56 3
4772 56 1
4797 56 1
4882 56 1
4925 56 1
4956 56 1
4979 56 6
5046 56 1
5069 56 4
5090 56 4
5093 56 1
5102 56 1
5218 56 1
5238 56 7
5315 56 2
5475 56 2
5492 56 2
5522 56 28
5595 56 28
5693 56 1
5699 56 15
5705 56 12
5725 56 1
5786 56 1
5831 56 3
5857 56 1
5872 56 1
5873 56 4
5948 56 17
5984 56 1
6020 56 1
6034 56 1
6101 56 1
6212 56 1
6216 56 2
6238 56 1
6309 56 1
6344 56 1
6363 56 2
6378 56 1
6379 56 1
6395 56 1
6442 56 2
6465 56 1
6499 56 1
6549 56 1
6559 56 1
6742 56 1
6747 56 1
6819 56 1
6829 56 1
6897 56 1
6986 56 1
7030 56 1
7076 56 1
7081 56 1
7135 56 10
7224 56 1
7255 56 1
7356 56 1
7358 56 1
7461 56 13
7465 56 1
7516 56 1
7736 56 1
7747 56 1
7748 56 2
7779 56 3
7789 56 1
7794 56 1
7875 56 1
7950 56 1
8017 56 1
8127 56 1
8219 56 37
8333 56 1
8432 56 1
8543 56 1
8586 56 1
8589 56 1
8672 56 1
8813 56 3
8962 56 1
8968 56 1
8985 56 1
9051 56 2
9145 56 20
9325 56 1
9327 56 1
9358 56 1
9380 56 1
9465 56 1
9504 56 1
9514 56 1
9517 56 3
9534 56 1
9570 56 2
9585 56 1
9598 56 1
9601 56 1
9603 56 1
9701 56 1
9704 56 1
9738 56 1
9785 56 1
9798 56 1
9799 56 30
9800 56 15
9815 56 4
9818 56 1
9830 56 1
9849 56 1
9862 56 1
9924 56 1
9972 56 4
9993 56 1
10060 56 1
10066 56 1
10091 56 1
10152 56 8
10164 56 1
10206 56 1
10218 56 1
10221 56 1
10243 56 3
10334 56 3
10416 56 1
10421 56 2
10458 56 2
10532 56 1
10535 56 5
10539 56 1
10552 56 6
10558 56 2
10593 56 3
10595 56 7
10608 56 17
10630 56 2
10631 56 1
10638 56 1
10642 56 1
10651 56 1
10672 56 1
10678 56 37
10679 56 5
10680 56 8
10681 56 7
10682 56 2
10685 56 3
10687 56 1
10692 56 3
10694 56 1
10696 56 3
10700 56 11
10701 56 19
10710 56 27
10715 56 1
10720 56 1
10735 56 1
10740 56 12
10745 56 1
10756 56 14
10783 56 1
10801 56 1
10851 56 1
10874 56 1
10997 56 1
11080 56 1
11083 56 22
11098 56 1
11176 56 1
11224 56 1
11253 56 1
11256 56 1
11261 56 1
11268 56 3
11281 56 1
11290 56 1
11298 56 1
11347 56 3
11355 56 1
11448 56 20
11457 56 1
11594 56 1
11734 56 1
11790 56 1
11792 56 2
11888 56 17
11929 56 1
11974 56 1
12039 56 1
12049 56 4
12165 56 2
12231 56 3
12236 56 1
12312 56 1
12387 56 1
12428 56 1
12470 56 1
12480 56 2
12486 56 1
12528 56 1
12557 56 2
12571 56 1
12583 56 1
12612 56 1
12697 56 1
12772 56 1
12838 56 1
12874 56 1
12948 56 1
13024 56 1
13128 56 1
13237 56 3
13303 56 20
13363 56 1
13383 56 1
13497 56 1
13553 56 1
13557 56 2
13627 56 2
13635 56 1
13675 56 1
13717 56 1
13732 56 20
13772 56 2
13774 56 1
13779 56 1
13828 56 3
13859 56 1
13963 56 2
13967 56 1
13969 56 1
14042 56 1
14171 56 1
14219 56 1
14225 56 1
14248 56 56
14253 56 1
14254 56 1
14255 56 1
14297 56 1
14421 56 1
14459 56 1
14489 56 1
14548 56 1
14593 56 1
14690 56 1
14734 56 1
14829 56 8
14857 56 1
14971 56 8
14982 56 1
15170 56 1
15180 56 10
15212 56 4
15271 56 1
15280 56 1
15302 56 2
15378 56 1
15517 56 1
15537 56 1
15542 56 2
15572 56 1
15574 56 1
15594 56 2
15595 56 1
15609 56 1
15616 56 8
15695 56 1
15746 56 49
15821 56 1
15885 56 1
15888 56 1
15896 56 1
16089 56 1
16099 56 2
16141 56 1
16433 56 1
16436 56 2
16539 56 34
16568 56 19
16675 56 1
16714 56 14
16731 56 1
16793 56 1
16805 56 1
16806 56 1
16807 56 2
16934 56 1
16990 56 1
16993 56 1
17015 56 3
17035 56 1
17107 56 1
17385 56 1
17409 56 1
17414 56 1
17465 56 1
17471 56 3
17474 56 2
17495 56 1
17530 56 1
17551 56 9
17580 56 1
17624 56 1
17638 56 1
17717 56 1
17729 56 3
17772 56 1
17795 56 5
17801 56 1
17803 56 1
17978 56 1
17994 56 1
18033 56 1
18075 56 1
18081 56 1
18186 56 16
18240 56 3
18406 56 1
18412 56 9
18416 56 1
18419 56 1
18430 56 1
18447 56 1
18502 56 10
18527 56 2
18655 56 1
18878 56 1
18945 56 4
18976 56 1
18998 56 1
18999 56 7
19014 56 1
19017 56 1
19024 56 1
19025 56 1
19030 56 1
19098 56 1
19099 56 2
19111 56 1
19113 56 2
19140 56 10
19153 56 1
19155 56 52
19176 56 4
19182 56 1
19210 56 1
19245 56 2
19248 56 2
19253 56 2
19267 56 1
19292 56 1
19352 56 2
19409 56 1
19411 56 1
19421 56 23
19595 56 1
19620 56 3
19643 56 1
19644 56 1
19675 56 1
19780 56 1
19828 56 10
19886 56 1
20009 56 1
20156 56 16
20185 56 2
20187 56 1
20213 56 1
20354 56 2
20404 56 1
20522 56 1
20655 56 1
20762 56 2
20778 56 3
20809 56 4
20819 56 1
20869 56 3
20872 56 1
20874 56 2
20881 56 2
20904 56 1
20906 56 8
21053 56 1
21215 56 7
21244 56 1
21245 56 1
21276 56 2
21345 56 1
21412 56 2
21441 56 3
21447 56 17
21537 56 12
21544 56 1
21615 56 1
21647 56 1
21650 56 2
21710 56 1
21863 56 10
21866 56 1
21873 56 1
21901 56 1
22010 56 5
22041 56 2
22063 56 1
22068 56 2
22152 56 2
22235 56 1
22262 56 1
22301 56 1
22306 56 1
22358 56 1
22429 56 1
22472 56 1
22493 56 3
22547 56 1
22550 56 1
22553 56 3
22558 56 1
22563 56 1
22566 56 1
22647 56 1
22653 56 1
22728 56 1
22740 56 5
22744 56 2
22795 56 1
22973 56 1
23031 56 1
23081 56 3
23231 56 3
23289 56 5
23328 56 1
23336 56 1
23385 56 3
23451 56 1
23476 56 1
23666 56 3
23779 56 2
23795 56 28
23847 56 2
23882 56 2
23909 56 1
23925 56 1
23926 56 1
23927 56 3
23947 56 1
23955 56 1
24005 56 1
24006 56 1
24040 56 1
24050 56 17
24088 56 19
24115 56 1
24186 56 1
24320 56 1
24373 56 2
24449 56 1
24561 56 1
24571 56 1
24634 56 1
24642 56 1
24674 56 30
24705 56 1
24717 56 1
24731 56 1
24848 56 1
24893 56 1
24895 56 1
24978 56 18
24987 56 1
25036 56 1
25067 56 1
25106 56 1
25123 56 1
25127 56 1
25191 56 2
25192 56 1
25194 56 2
25199 56 3
25211 56 1
25226 56 1
25461 56 1
25525 56 1
25610 56 1
25636 56 1
25637 56 1
25685 56 1
25870 56 1
25893 56 2
25914 56 1
25973 56 1
25975 56 5
25988 56 1
26014 56 40
26027 56 1
26035 56 1
26136 56 2
26177 56 1
26184 56 1
26186 56 3
26211 56 2
26227 56 1
26250 56 1
26270 56 1
26286 56 2
26287 56 1
26308 56 1
26339 56 14
26439 56 1
26449 56 1
26455 56 1
26529 56 1
26583 56 1
26606 56 1
26612 56 1
26655 56 15
26692 56 1
26721 56 1
26724 56 1
26729 56 1
26794 56 1
26840 56 1
26899 56 1
26901 56 3
26913 56 24
27031 56 3
27048 56 1
27053 56 1
27090 56 8
27156 56 1
27271 56 2
27272 56 1
27294 56 1
27326 56 1
27351 56 1
27353 56 1
27388 56 1
27495 56 5
27501 56 1
27508 56 7
27561 56 1
27617 56 6
27659 56 2
27682 56 6
27722 56 1
27724 56 1
27803 56 1
27817 56 1
27827 56 4
27848 56 1
27855 56 1
27865 56 1
27880 56 1
27891 56 1
27960 56 1
28012 56 1
28015 56 1
28112 56 1
28117 56 1
28227 56 1
28273 56 1
28309 56 12
28345 56 2
28390 56 1
28426 56 1
28593 56 2
28623 56 1
28661 56 1
28808 56 1
28866 56 1
28882 56 1
28947 56 1
28998 56 1
29029 56 1
29041 56 15
29073 56 1
29271 56 2
29303 56 2
29349 56 2
29383 56 1
29411 56 1
29440 56 1
29445 56 1
29447 56 1
29450 56 1
29452 56 2
29463 56 17
29502 56 1
29506 56 3
29509 56 1
29512 56 1
29516 56 1
29546 56 1
29568 56 5
29590 56 1
29620 56 7
29734 56 6
29741 56 2
29795 56 1
29828 56 1
29850 56 1
29904 56 1
29910 56 1
29913 56 1
29915 56 4
29922 56 1
29932 56 1
29943 56 1
29982 56 1
30029 56 1
30066 56 2
30082 56 1
30105 56 33
30122 56 1
30133 56 2
30136 56 11
30248 56 2
30350 56 1
30379 56 4
30411 56 1
30420 56 1
30508 56 1
30517 56 1
30529 56 3
30537 56 1
30562 56 1
30570 56 13
30629 56 1
30636 56 1
30656 56 35
30657 56 9
30659 56 3
30664 56 1
30798 56 2
30849 56 1
30872 56 4
30912 56 21
30934 56 6
30958 56 9
30971 56 43
30972 56 13
30992 56 1
30999 56 1
31180 56 1
31189 56 7
31206 56 3
31258 56 20
31385 56 2
31399 56 23
31415 56 1
31417 56 1
31587 56 1
31683 56 1
31704 56 1
31707 56 1
31728 56 1
31811 56 1
31838 56 1
31845 56 1
31860 56 1
31920 56 1
31929 56 2
31950 56 1
31970 56 1
31971 56 1
32000 56 1
32023 56 16
32045 56 1
32048 56 1
32067 56 1
32068 56 1
32076 56 1
32083 56 2
32097 56 1
32121 56 1
32194 56 1
32208 56 1
32438 56 2
32527 56 1
32528 56 1
32544 56 1
32600 56 1
32602 56 1
32644 56 1
32646 56 1
32647 56 1
32688 56 1
32691 56 1
32697 56 7
32699 56 23
32703 56 13
32704 56 1
32706 56 7
32707 56 1
32709 56 3
36 57 1
43 57 8
69 57 1
71 57 1
95 57 1
167 57 1
184 57 1
211 57 2
264 57 2
361 57 1
393 57 1
411 57 1
442 57 1
465 57 1
480 57 1
493 57 17
525 57 1
557 57 9
559 57 3
589 57 2
593 57 1
595 57 1
611 57 1
645 57 3
699 57 1
717 57 1
765 57 1
812 57 1
860 57 1
865 57 1
896 57 3
906 57 1
909 57 12
942 57 1
1058 57 1
1110 57 2
1137 57 2
1202 57 1
1266 57 1
1287 57 1
1288 57 1
1314 57 1
1363 57 2
1718 57 1
1803 57 1
1824 57 1
1843 57 1
1846 57 2
1858 57 1
1901 57 1
1903 57 2
1956 57 25
1958 57 27
1963 57 12
1965 57 8
1989 57 1
1990 57 6
2008 57 1
2068 57 1
2104 57 2
2171 57 2
2189 57 1
2195 57 1
2225 57 3
2268 57 1
2277 57 1
2305 57 1
2392 57 2
2485 57 1
2494 57 1
2544 57 1
2577 57 2
2617 57 1
2622 57 2
2642 57 2
2655 57 1
2713 57 1
2715 57 1
2722 57 1
2790 57 1
2791 57 2
2842 57 1
2922 57 1
2940 57 1
2943 57 1
3134 57 1
3250 57 1
3256 57 6
3295 57 1
3303 57 1
3326 57 1
3393 57 1
3413 57 1
3466 57 1
3479 57 1
3498 57 1
3559 57 1
3579 57 1
3581 57 1
3617 57 1
3668 57 1
3725 57 1
3762 57 4
3764 57 1
3802 57 1
3991 57 2
4028 57 18
4029 57 1
4040 57 1
4041 57 1
4042 57 1
4131 57 1
4283 57 1
4354 57 1
4406 57 1
4412 57 1
4556 57 1
4603 57 1
4820 57 1
4931 57 1
4949 57 1
4959 57 1
4979 57 3
5061 57 1
5069 57 3
5090 57 2
5187 57 1
5215 57 1
5234 57 1
5238 57 5
5254 57 2
5318 57 1
5351 57 1
5469 57 2
5522 57 19
5563 57 1
5595 57 11
5692 57 1
5693 57 1
5699 57 4
5702 57 1
5705 57 7
5723 57 1
5809 57 2
5811 57 1
5831 57 1
5834 57 1
5839 57 2
5862 57 1
5872 57 5
5924 57 1
5931 57 1
5948 57 8
5986 57 2
6092 57 1
6189 57 1
6216 57 6
6276 57 1
6383 57 1
6468 57 1
6490 57 1
6582 57 1
6842 57 1
6927 57 1
6938 57 1
7135 57 5
7150 57 1
7257 57 1
7321 57 1
7342 57 1
7356 57 1
7358 57 1
7461 57 5
7725 57 1
7779 57 1
7789 57 2
7889 57 1
7892 57 1
7950 57 2
8140 57 1
8219 57 6
8356 57 1
8543 57 1
8677 57 1
8732 57 1
8813 57 3
8831 57 1
9051 57 3
9145 57 2
9171 57 1
9233 57 2
9329 57 1
9465 57 1
9585 57 1
9635 57 1
9642 57 1
9799 57 7
9800 57 10
9814 57 1
9818 57 1
9972 57 1
9987 57 7
9992 57 1
9993 57 1
9994 57 1
10040 57 1
10060 57 1
10117 57 1
10125 57 1
10137 57 1
10152 57 5
10241 57 1
10283 57 1
10384 57 1
10535 57 3
10538 57 1
10558 57 1
10593 57 2
10595 57 1
10608 57 2
10609 57 6
10611 57 8
10631 57 1
10662 57 1
10672 57 1
10678 57 7
10679 57 1
10680 57 3
10682 57 1
10683 57 1
10689 57 1
10700 57 4
10701 57 4
10710 57 20
10719 57 1
10740 57 6
10756 57 5
10780 57 1
10838 57 1
10868 57 1
10885 57 1
10912 57 1
10917 57 1
11060 57 1
11063 57 1
11083 57 11
11169 57 1
11176 57 1
11355 57 1
11363 57 1
11448 57 22
11494 57 1
11517 57 2
11548 57 1
11551 57 1
11552 57 1
11734 57 1
11888 57 17
11903 57 1
11939 57 1
12051 57 1
12111 57 1
12171 57 1
12205 57 1
12207 57 1
12231 57 1
12232 57 1
12299 57 1
12312 57 1
12404 57 1
12428 57 1
12489 57 1
12528 57 1
12582 57 6
12584 57 1
12619 57 2
12628 57 1
12649 57 1
12781 57 1
12866 57 1
12876 57 1
12890 57 2
12894 57 1
13024 57 1
13031 57 1
13051 57 3
13127 57 1
13154 57 1
13237 57 2
13249 57 2
13253 57 1
13303 57 54
13334 57 2
13383 57 4
13497 57 3
13508 57 3
13532 57 1
13544 57 1
13549 57 1
13676 57 3
13694 57 1
13715 57 1
13732 57 20
13773 57 1
13828 57 3
13832 57 1
13963 57 1
13972 57 1
14145 57 1
14213 57 1
14224 57 1
14225 57 1
14230 57 1
14248 57 21
14301 57 1
14584 57 2
14622 57 1
14630 57 1
14675 57 1
14676 57 1
14708 57 1
14746 57 1
14769 57 1
14772 57 1
14829 57 2
14971 57 6
15006 57 1
15044 57 1
15104 57 1
15150 57 1
15177 57 1
15180 57 6
15198 57 1
15212 57 4
15230 57 1
15250 57 1
15302 57 1
15440 57 1
15517 57 3
15537 57 2
15542 57 4
15565 57 1
15616 57 13
15619 57 1
15746 57 20
15858 57 1
15894 57 1
15904 57 1
15914 57 1
15923 57 1
16089 57 2
16240 57 1
16286 57 1
16288 57 1
16301 57 1
16309 57 1
16411 57 1
16436 57 2
16478 57 1
16518 57 1
16539 57 11
16540 57 1
16541 57 1
16543 57 1
16568 57 45
16597 57 1
16617 57 1
16622 57 1
16663 57 1
16684 57 1
16714 57 8
16745 57 6
16805 57 1
16807 57 1
16902 57 1
16934 57 1
16942 57 1
16960 57 2
16995 57 1
17026 57 1
17040 57 3
17088 57 1
17113 57 1
17132 57 1
17219 57 1
17249 57 1
17344 57 1
17385 57 1
17424 57 2
17464 57 1
17465 57 1
17551 57 1
17598 57 1
17654 57 1
17665 57 1
17743 57 1
17772 57 1
17803 57 1
18021 57 1
18087 57 1
18140 57 1
18145 57 1
18179 57 5
18186 57 14
18191 57 1
18225 57 1
18237 57 1
18270 57 2
18402 57 1
18412 57 5
18419 57 1
18424 57 1
18447 57 1
18500 57 1
18502 57 8
18655 57 1
18664 57 1
18741 57 1
18769 57 1
18773 57 1
18870 57 2
18938 57 2
18978 57 2
18999 57 45
19017 57 1
19045 57 1
19062 57 1
19066 57 1
19070 57 1
19073 57 1
19088 57 1
19099 57 5
19140 57 2
19151 57 1
19153 57 2
19155 57 10
19169 57 1
19176 57 6
19185 57 1
19204 57 1
19240 57 1
19245 57 1
19248 57 1
19264 57 5
19275 57 1
19352 57 2
19381 57 2
19389 57 1
19390 57 1
19421 57 7
19460 57 1
19650 57 1
19782 57 1
19793 57 2
19828 57 4
19886 57 2
19970 57 1
20071 57 1
20080 57 1
20156 57 15
20172 57 1
20180 57 3
20259 57 1
20312 57 1
20323 57 1
20354 57 3
20398 57 1
20656 57 1
20672 57 1
20705 57 1
20707 57 1
20762 57 3
20764 57 1
20770 57 1
20778 57 5
20811 57 1
20852 57 1
20869 57 4
20881 57 9
20889 57 1
20904 57 1
20906 57 3
20922 57 1
21000 57 1
21054 57 64
21118 57 1
21197 57 39
21215 57 2
21276 57 4
21327 57 1
21406 57 1
21428 57 1
21437 57 1
21447 57 11
21452 57 2
21513 57 1
21537 57 4
21539 57 1
21548 57 1
21553 57 1
21598 57 1
21612 57 1
21650 57 3
21755 57 1
21786 57 1
21863 57 5
21873 57 1
21971 57 1
21977 57 2
22010 57 4
22045 57 1
22307 57 2
22472 57 1
22476 57 1
22494 57 1
22550 57 3
22553 57 2
22556 57 1
22563 57 1
22566 57 3
22568 57 1
22704 57 1
22740 57 3
22749 57 1
22827 57 4
22939 57 1
23081 57 9
23195 57 1
23244 57 2
23336 57 1
23441 57 1
23442 57 1
23467 57 2
23666 57 1
23744 57 1
23779 57 4
23792 57 1
23795 57 22
23847 57 1
23853 57 1
23882 57 1
23960 57 2
24008 57 2
24050 57 5
24088 57 19
24115 57 2
24172 57 1
24252 57 1
24262 57 1
24347 57 1
24373 57 1
24403 57 1
24421 57 1
24561 57 1
24610 57 1
24634 57 1
24661 57 1
24663 57 1
24671 57 1
24673 57 1
24674 57 24
24732 57 1
24739 57 1
24752 57 1
24753 57 1
24823 57 1
24978 57 7
24980 57 1
24999 57 1
25036 57 2
25124 57 1
25137 57 1
25191 57 5
25192 57 2
25199 57 2
25206 57 1
25268 57 3
25466 57 2
25473 57 1
25476 57 1
25480 57 1
25600 57 1
25637 57 1
25684 57 1
25764 57 1
25793 57 3
25877 57 1
25893 57 4
25914 57 2
25975 57 5
25988 57 2
26008 57 1
26014 57 28
26027 57 1
26032 57 1
26050 57 1
26052 57 1
26070 57 1
26186 57 6
26222 57 1
26235 57 1
26250 57 4
26282 57 1
26286 57 2
26287 57 3
26296 57 1
26319 57 1
26339 57 3
26365 57 1
26449 57 1
26455 57 1
26472 57 1
26586 57 1
26612 57 1
26631 57 1
26655 57 7
26705 57 1
26775 57 1
26839 57 1
26864 57 1
26901 57 2
26913 57 13
26928 57 1
26933 57 1
27031 57 3
27039 57 1
27048 57 1
27056 57 1
27090 57 2
27141 57 1
27197 57 1
27281 57 1
27295 57 1
27324 57 1
27351 57 1
27414 57 1
27415 57 2
27443 57 1
27513 57 1
27617 57 2
27651 57 1
27653 57 1
27681 57 1
27682 57 4
27724 57 2
27753 57 1
27793 57 1
27810 57 1
27827 57 3
27852 57 2
28012 57 1
28049 57 2
28055 57 1
28121 57 1
28239 57 1
28309 57 2
28358 57 1
28368 57 1
28401 57 2
28459 57 1
28493 57 1
28553 57 1
28584 57 1
28593 57 2
28602 57 1
28609 57 1
28641 57 2
28756 57 1
28759 57 1
28784 57 1
28818 57 19
28868 57 1
28894 57 1
28969 57 2
28984 57 2
28990 57 1
29064 57 1
29077 57 1
29128 57 1
29176 57 1
29259 57 1
29269 57 1
29271 57 3
29303 57 1
29349 57 3
29383 57 1
29429 57 4
29440 57 1
29442 57 1
29445 57 5
29450 57 2
29452 57 2
29463 57 4
29477 57 1
29483 57 1
29496 57 1
29506 57 12
29512 57 3
29568 57 1
29588 57 1
29601 57 1
29620 57 2
29634 57 1
29673 57 1
29695 57 1
29702 57 4
29724 57 2
29734 57 7
29744 57 1
29789 57 2
29811 57 1
29910 57 3
29915 57 4
29931 57 1
29932 57 1
29938 57 1
29942 57 1
29943 57 2
29949 57 1
29968 57 1
29976 57 1
29982 57 1
29983 57 1
29984 57 2
30067 57 1
30082 57 2
30105 57 13
30115 57 1
30121 57 1
30136 57 7
30147 57 1
30170 57 3
30190 57 1
30343 57 1
30383 57 1
30399 57 1
30406 57 1
30411 57 1
30430 57 16
30444 57 1
30508 57 1
30517 57 1
30529 57 3
30548 57 1
30567 57 4
30570 57 9
30605 57 3
30656 57 10
30673 57 1
30710 57 1
30714 57 1
30767 57 1
30789 57 5
30792 57 1
30798 57 1
30849 57 2
30852 57 1
30872 57 1
30874 57 1
30895 57 2
30898 57 1
30912 57 8
30927 57 1
30932 57 1
30934 57 86
30958 57 2
30971 57 21
30972 57 9
30974 57 3
31000 57 1
31006 57 1
31022 57 1
31025 57 2
31065 57 1
31073 57 1
31076 57 1
31178 57 1
31189 57 14
31205 57 1
31258 57 22
31399 57 9
31415 57 1
31421 57 3
31489 57 1
31563 57 1
31638 57 1
31701 57 1
31709 57 2
31797 57 1
31800 57 1
31865 57 1
31869 57 1
31950 57 1
31959 57 3
31964 57 7
32023 57 7
32048 57 1
32061 57 1
32068 57 1
32083 57 1
32106 57 1
32122 57 2
32214 57 2
32216 57 4
32323 57 1
32325 57 1
32399 57 1
32432 57 1
32435 57 1
32438 57 1
32477 57 1
32527 57 1
32595 57 1
32596 57 1
32598 57 1
32599 57 1
32642 57 1
32646 57 1
32697 57 6
32698 57 3
32699 57 34
32700 57 2
32702 57 1
32703 57 4
32704 57 1
32706 57 5
32709 57 3
43 58 2
53 58 2
58 58 2
62 58 1
63 58 2
64 58 1
71 58 1
111 58 1
167 58 7
183 58 1
202 58 1
211 58 2
235 58 1
262 58 1
267 58 1
317 58 1
409 58 1
443 58 1
447 58 1
458 58 1
491 58 2
493 58 24
496 58 1
497 58 1
526 58 1
529 58 1
532 58 2
550 58 1
557 58 5
559 58 8
568 58 1
575 58 1
595 58 3
598 58 1
601 58 1
620 58 1
645 58 1
675 58 1
685 58 2
687 58 2
703 58 1
710 58 2
753 58 1
799 58 1
800 58 3
860 58 1
880 58 1
909 58 21
926 58 1
942 58 3
944 58 1
967 58 3
1011 58 1
1021 58 1
1026 58 1
1058 58 1
1110 58 5
1132 58 1
1134 58 1
1163 58 2
1202 58 1
1242 58 1
1325 58 1
1329 58 1
1363 58 13
1368 58 1
1374 58 2
1479 58 1
1485 58 1
1499 58 1
1506 58 1
1547 58 1
1551 58 1
1562 58 1
1612 58 1
1628 58 1
1723 58 4
1735 58 1
1739 58 1
1829 58 1
1843 58 1
1846 58 1
1868 58 1
1901 58 5
1903 58 2
1963 58 1
1964 58 1
1965 58 5
1975 58 1
1987 58 1
1990 58 25
1995 58 1
2013 58 1
2045 58 1
2062 58 1
2067 58 1
2071 58 2
2149 58 1
2171 58 2
2198 58 5
2215 58 1
2218 58 1
2224 58 1
2301 58 1
2379 58 1
2380 58 1
2388 58 1
2435 58 1
2452 58 1
2465 58 1
2470 58 1
2476 58 1
2490 58 1
2622 58 1
2640 58 1
2659 58 1
2685 58 1
2698 58 2
2737 58 2
2760 58 2
2870 58 1
2906 58 1
2922 58 1
2940 58 1
2960 58 1
2991 58 1
3116 58 2
3118 58 1
3130 58 1
3206 58 1
3250 58 1
3255 58 1
3256 58 19
3305 58 2
3314 58 1
3336 58 1
3365 58 1
3367 58 1
3383 58 1
3476 58 1
3498 58 1
3518 58 1
3549 58 1
3550 58 1
3559 58 3
3573 58 1
3579 58 1
3610 58 1
3634 58 1
3668 58 1
3714 58 2
3762 58 25
3815 58 1
3878 58 1
3888 58 1
3892 58 1
3897 58 1
3925 58 1
3937 58 1
3949 58 1
3965 58 2
3991 58 1
4028 58 22
4038 58 1
4040 58 1
4044 58 1
4045 58 1
4055 58 1
4106 58 1
4131 58 1
4132 58 1
4142 58 1
4172 58 14
4176 58 2
4270 58 1
4335 58 1
4385 58 1
4406 58 1
4433 58 1
4456 58 1
4493 58 4
4510 58 2
4565 58 1
4582 58 38
4597 58 1
4612 58 1
4640 58 1
4664 58 1
4718 58 2
4728 58 1
4757 58 1
4758 58 1
4820 58 2
4892 58 1
4897 58 1
4917 58 1
4923 58 1
4935 58 2
4959 58 2
4975 58 1
4979 58 34
5069 58 3
5090 58 1
5129 58 1
5132 58 1
5135 58 1
5147 58 1
5238 58 9
5254 58 1
5288 58 1
5304 58 1
5315 58 1
5318 58 1
5351 58 2
5358 58 1
5376 58 1
5380 58 1
5423 58 2
5466 58 1
5492 58 1
5522 58 48
5553 58 1
5560 58 1
5563 58 1
5565 58 1
5576 58 1
5595 58 17
5671 58 1
5699 58 17
5705 58 14
5722 58 1
5762 58 1
5773 58 1
5774 58 1
5782 58 2
5810 58 1
5831 58 1
5835 58 3
5839 58 1
5847 58 2
5849 58 1
5872 58 1
5873 58 1
5916 58 1
5923 58 1
5948 58 15
5955 58 1
5968 58 1
5970 58 1
5972 58 2
6008 58 1
6010 58 2
6034 58 1
6064 58 1
6081 58 1
6113 58 1
6204 58 1
6216 58 7
6226 58 1
6259 58 2
6293 58 1
6343 58 1
6413 58 1
6465 58 1
6468 58 1
6508 58 1
6510 58 1
6543 58 1
6635 58 1
6661 58 1
6674 58 2
6687 58 1
6731 58 1
6888 58 1
6897 58 1
6986 58 3
6992 58 1
7135 58 18
7228 58 1
7252 58 1
7253 58 1
7356 58 1
7438 58 1
7461 58 15
7462 58 1
7470 58 1
7532 58 1
7548 58 1
7589 58 1
7747 58 3
7779 58 3
7789 58 2
7830 58 1
7877 58 1
7906 58 2
7950 58 25
7951 58 1
8159 58 1
8191 58 1
8219 58 23
8233 58 1
8292 58 1
8356 58 1
8357 58 2
8370 58 1
8422 58 1
8586 58 2
8614 58 1
8658 58 1
8661 58 1
8732 58 1
8756 58 1
8757 58 1
8764 58 6
8803 58 2
8813 58 4
8830 58 1
8897 58 1
8943 58 1
8962 58 1
9003 58 1
9004 58 1
9051 58 2
9087 58 1
9122 58 1
9145 58 12
9171 58 3
9233 58 1
9311 58 1
9337 58 1
9347 58 1
9358 58 1
9383 58 1
9403 58 1
9465 58 5
9470 58 1
9514 58 1
9516 58 1
9517 58 2
9520 58 1
9528 58 1
9532 58 1
9534 58 1
9543 58 1
9597 58 1
9598 58 2
9607 58 3
9620 58 1
9623 58 2
9635 58 1
9641 58 1
9704 58 1
9715 58 2
9737 58 1
9790 58 1
9799 58 3
9800 58 23
9814 58 1
9815 58 1
9817 58 1
9830 58 1
9847 58 1
9849 58 1
9897 58 1
9904 58 2
9921 58 1
9945 58 1
9972 58 3
9987 58 7
9994 58 1
10026 58 1
10040 58 1
10041 58 1
10060 58 1
10066 58 1
10117 58 1
10121 58 1
10138 58 1
10152 58 12
10221 58 1
10250 58 1
10281 58 1
10315 58 2
10334 58 1
10389 58 1
10465 58 1
10535 58 15
10552 58 5
10562 58 1
10568 58 1
10590 58 1
10593 58 17
10595 58 8
10608 58 6
10642 58 1
10662 58 1
10678 58 1
10690 58 1
10697 58 1
10701 58 1
10707 58 2
10710 58 55
10712 58 1
10715 58 1
10720 58 2
10738 58 1
10740 58 11
10745 58 1
10753 58 1
10756 58 9
10791 58 2
10851 58 1
10866 58 1
10912 58 1
10917 58 2
10925 58 1
10951 58 1
11040 58 1
11083 58 21
11153 58 1
11169 58 1
11176 58 1
11185 58 1
11206 58 1
11249 58 1
11251 58 1
11268 58 2
11297 58 2
11304 58 1
11309 58 1
11352 58 2
11388 58 2
11448 58 28
11482 58 1
11509 58 1
11551 58 1
11585 58 1
11654 58 1
11681 58 1
11790 58 2
11792 58 2
11850 58 1
11888 58 17
11893 58 1
11924 58 1
11929 58 1
11944 58 1
11995 58 2
12017 58 2
12023 58 1
12084 58 1
12126 58 1
12151 58 1
12182 58 2
12205 58 2
12207 58 2
12231 58 1
12232 58 1
12236 58 1
12276 58 2
12309 58 1
12312 58 2
12386 58 1
12387 58 1
12431 58 1
12480 58 1
12489 58 1
12513 58 1
12527 58 1
12536 58 1
12582 58 2
12584 58 1
12611 58 1
12627 58 1
12644 58 1
12669 58 1
12670 58 1
12672 58 2
12686 58 1
12704 58 1
12705 58 1
12730 58 1
12735 58 1
12766 58 1
12768 58 1
12776 58 1
12866 58 1
12890 58 2
12940 58 1
12948 58 1
12955 58 1
12964 58 1
13013 58 1
13051 58 3
13060 58 1
13111 58 1
13117 58 1
13126 58 6
13127 58 1
13129 58 2
13130 58 1
13145 58 1
13225 58 1
13237 58 4
13249 58 2
13296 58 1
13303 58 76
13313 58 1
13315 58 1
13342 58 1
13365 58 1
13393 58 1
13457 58 2
13497 58 1
13499 58 1
13511 58 1
13529 58 1
13532 58 3
13543 58 1
13557 58 2
13675 58 1
13676 58 1
13687 58 1
13718 58 1
13732 58 14
13767 58 1
13768 58 1
13778 58 1
13828 58 7
13859 58 2
13860 58 1
13903 58 3
13963 58 1
13969 58 1
13970 58 1
13987 58 1
14029 58 1
14054 58 1
14066 58 1
14079 58 1
14095 58 1
14098 58 2
14145 58 1
14219 58 1
14225 58 1
14246 58 1
14248 58 51
14249 58 1
14489 58 1
14502 58 2
14523 58 1
14589 58 2
14620 58 2
14621 58 1
14730 58 2
14743 58 1
14759 58 1
14772 58 1
14811 58 1
14829 58 9
14856 58 1
14870 58 1
14905 58 1
14949 58 1
14971 58 14
15029 58 1
15092 58 1
15167 58 1
15170 58 1
15177 58 1
15180 58 13
15212 58 2
15213 58 1
15218 58 2
15241 58 2
15271 58 2
15302 58 1
15378 58 1
15443 58 1
15475 58 1
15542 58 4
15571 58 1
15574 58 2
15595 58 5
15616 58 6
15633 58 1
15647 58 1
15675 58 1
15697 58 1
15726 58 1
15746 58 33
15795 58 1
15858 58 2
15860 58 2
15861 58 1
15888 58 2
15890 58 1
15927 58 1
16085 58 1
16089 58 3
16102 58 1
16141 58 2
16205 58 1
16214 58 1
16215 58 1
16286 58 1
16307 58 1
16380 58 3
16415 58 1
16478 58 1
16539 58 15
16567 58 1
16568 58 13
16575 58 1
16597 58 1
16663 58 1
16689 58 1
16709 58 1
16714 58 8
16715 58 1
16719 58 1
16784 58 1
16793 58 1
16807 58 2
16835 58 1
16859 58 1
16902 58 3
16923 58 1
16934 58 1
16942 58 1
16948 58 1
16959 58 1
16960 58 1
16978 58 1
17039 58 1
17040 58 8
17096 58 1
17118 58 1
17119 58 1
17157 58 1
17182 58 1
17374 58 1
17424 58 1
17443 58 2
17446 58 1
17469 58 2
17471 58 2
17492 58 1
17521 58 1
17530 58 1
17551 58 7
17580 58 1
17598 58 1
17625 58 1
17682 58 1
17720 58 1
17729 58 1
17736 58 1
17744 58 1
17768 58 1
17784 58 1
17803 58 1
17907 58 1
17990 58 1
18008 58 1
18068 58 1
18140 58 1
18145 58 7
18147 58 4
18157 58 2
18161 58 1
18186 58 33
18191 58 1
18225 58 3
18229 58 1
18240 58 1
18252 58 2
18270 58 1
18273 58 1
18332 58 2
18362 58 1
18402 58 1
18406 58 1
18412 58 10
18424 58 1
18447 58 1
18486 58 1
18488 58 1
18500 58 1
18502 58 8
18527 58 3
18619 58 1
18634 58 1
18643 58 1
18644 58 1
18664 58 1
18717 58 1
18779 58 1
18780 58 1
18781 58 1
18969 58 1
18981 58 1
18992 58 1
18999 58 12
19014 58 1
19031 58 2
19039 58 1
19086 58 2
19097 58 1
19099 58 1
19111 58 1
19116 58 1
19122 58 1
19140 58 8
19153 58 1
19155 58 59
19157 58 1
19176 58 4
19180 58 2
19181 58 1
19182 58 1
19186 58 1
19192 58 1
19234 58 1
19245 58 1
19248 58 1
19253 58 1
19349 58 1
19352 58 1
19395 58 2
19421 58 34
19460 58 1
19511 58 1
19512 58 1
19577 58 1
19589 58 1
19594 58 1
19618 58 1
19620 58 2
19643 58 1
19670 58 1
19681 58 1
19713 58 1
19735 58 1
19749 58 1
19793 58 2
19798 58 2
19801 58 2
19802 58 1
19806 58 3
19808 58 1
19828 58 16
19829 58 1
19878 58 1
19886 58 3
19991 58 1
20111 58 1
20124 58 1
20156 58 8
20180 58 1
20188 58 1
20191 58 1
20213 58 2
20251 58 3
20323 58 1
20354 58 5
20363 58 1
20394 58 2
20398 58 6
20428 58 1
20451 58 2
20487 58 1
20556 58 1
20560 58 1
20576 58 1
20586 58 1
20631 58 1
20650 58 1
20680 58 1
20762 58 3
20764 58 1
20769 58 2
20770 58 2
20778 58 4
20809 58 2
20811 58 1
20869 58 7
20874 58 4
20876 58 1
20881 58 3
20884 58 1
20895 58 1
20904 58 1
20905 58 1
20906 58 9
20934 58 1
20938 58 1
20948 58 1
20959 58 1
21043 58 3
21055 58 1
21115 58 3
21215 58 2
21231 58 1
21275 58 1
21276 58 1
21296 58 1
21301 58 1
21327 58 2
21334 58 1
21387 58 1
21398 58 1
21412 58 3
21420 58 1
21441 58 1
21447 58 12
21513 58 2
21537 58 14
21544 58 1
21548 58 1
21549 58 1
21577 58 1
21598 58 1
21615 58 2
21627 58 1
21650 58 4
21710 58 2
21788 58 1
21807 58 1
21812 58 1
21863 58 15
21866 58 1
21887 58 1
21899 58 2
21909 58 1
21918 58 1
21954 58 1
21986 58 1
22010 58 33
22038 58 1
22041 58 3
22152 58 3
22155 58 1
22230 58 1
22254 58 1
22258 58 1
22260 58 1
22357 58 1
22377 58 1
22430 58 3
22472 58 1
22489 58 2
22498 58 1
22550 58 1
22553 58 3
22563 58 1
22566 58 1
22567 58 1
22571 58 1
22624 58 1
22644 58 1
22647 58 1
22649 58 1
22658 58 1
22740 58 7
22744 58 2
22752 58 1
22795 58 1
22799 58 1
22826 58 1
22863 58 1
22876 58 1
22883 58 1
22921 58 1
22981 58 1
22987 58 5
22993 58 1
23057 58 1
23071 58 1
23081 58 11
23124 58 1
23207 58 4
23257 58 1
23284 58 1
23304 58 2
23378 58 1
23442 58 1
23467 58 1
23692 58 1
23718 58 1
23735 58 8
23744 58 1
23747 58 1
23768 58 2
23776 58 1
23779 58 6
23792 58 1
23795 58 72
23799 58 1
23819 58 1
23839 58 1
23847 58 1
23862 58 1
23927 58 1
23960 58 2
23992 58 1
24008 58 1
24049 58 1
24050 58 3
24063 58 1
24068 58 1
24088 58 32
24138 58 1
24172 58 1
24173 58 1
24213 58 1
24252 58 1
24283 58 1
24373 58 1
24376 58 1
24406 58 1
24544 58 1
24587 58 1
24604 58 1
24634 58 2
24656 58 1
24660 58 1
24661 58 1
24666 58 1
24674 58 46
24705 58 1
24731 58 2
24758 58 8
24784 58 1
24804 58 1
24809 58 1
24812 58 1
24823 58 1
24887 58 2
24893 58 1
24978 58 20
25019 58 1
25036 58 1
25067 58 1
25106 58 1
25137 58 2
25148 58 1
25187 58 1
25191 58 4
25199 58 4
25226 58 2
25251 58 1
25397 58 1
25424 58 1
25426 58 1
25451 58 1
25482 58 1
25582 58 1
25589 58 1
25621 58 1
25637 58 1
25764 58 1
25772 58 1
25914 58 10
25975 58 2
25988 58 1
25991 58 1
26014 58 34
26074 58 1
26149 58 1
26177 58 1
26186 58 8
26188 58 1
26209 58 2
26214 58 1
26263 58 1
26268 58 1
26270 58 1
26286 58 1
26289 58 1
26302 58 1
26305 58 1
26319 58 1
26339 58 10
26352 58 1
26455 58 4
26458 58 1
26472 58 1
26490 58 1
26627 58 1
26655 58 19
26729 58 1
26788 58 1
26814 58 1
26821 58 1
26825 58 1
26882 58 1
26897 58 1
26901 58 1
26913 58 28
26958 58 1
26959 58 1
27031 58 8
27044 58 1
27057 58 1
27063 58 1
27076 58 1
27090 58 9
27139 58 1
27220 58 1
27224 58 1
27242 58 1
27272 58 1
27283 58 2
27324 58 1
27413 58 1
27433 58 1
27495 58 1
27501 58 1
27519 58 5
27526 58 1
27547 58 1
27549 58 1
27602 58 1
27617 58 4
27635 58 1
27653 58 1
27657 58 1
27659 58 1
27660 58 1
27662 58 1
27677 58 1
27682 58 7
27691 58 1
27706 58 1
27725 58 2
27733 58 1
27743 58 1
27753 58 1
27768 58 1
27803 58 1
27833 58 1
27838 58 1
27845 58 1
27848 58 1
27852 58 1
27884 58 1
27885 58 1
27898 58 1
27958 58 4
27960 58 5
28015 58 1
28049 58 1
28071 58 1
28076 58 1
28117 58 1
28273 58 2
28309 58 9
28325 58 1
28368 58 2
28390 58 1
28467 58 1
28489 58 1
28614 58 1
28623 58 1
28643 58 1
28662 58 1
28672 58 1
28745 58 1
28838 58 1
28934 58 1
28943 58 1
28947 58 1
28960 58 1
28994 58 14
29013 58 1
29114 58 1
29159 58 1
29161 58 2
29255 58 1
29294 58 1
29303 58 5
29322 58 1
29327 58 1
29349 58 3
29372 58 1
29373 58 1
29379 58 1
29383 58 1
29440 58 1
29443 58 1
29445 58 2
29450 58 2
29452 58 2
29463 58 14
29502 58 1
29506 58 4
29515 58 3
29533 58 4
29539 58 1
29561 58 2
29568 58 4
29583 58 1
29601 58 2
29620 58 12
29621 58 1
29668 58 1
29697 58 1
29702 58 1
29733 58 1
29734 58 9
29739 58 1
29741 58 1
29744 58 1
29782 58 1
29795 58 2
29823 58 3
29832 58 1
29903 58 1
29904 58 1
29910 58 1
29913 58 1
29915 58 10
29916 58 1
29927 58 2
29932 58 1
29943 58 4
29982 58 1
29983 58 1
30027 58 1
30066 58 1
30105 58 17
30107 58 1
30110 58 1
30122 58 1
30136 58 7
30147 58 2
30178 58 1
30248 58 1
30346 58 1
30354 58 2
30378 58 1
30379 58 3
30406 58 2
30413 58 2
30443 58 1
30474 58 1
30508 58 2
30517 58 1
30527 58 1
30529 58 4
30548 58 1
30562 58 2
30567 58 3
30570 58 10
30618 58 1
30630 58 1
30656 58 22
30657 58 1
30659 58 1
30700 58 1
30737 58 1
30789 58 1
30792 58 1
30864 58 1
30872 58 1
30895 58 1
30912 58 10
30915 58 2
30927 58 2
30934 58 2
30958 58 2
30970 58 1
30971 58 26
30972 58 4
30976 58 3
30982 58 1
31103 58 1
31189 58 9
31200 58 1
31258 58 19
31272 58 1
31280 58 1
31399 58 14
31418 58 1
31421 58 4
31611 58 1
31617 58 1
31662 58 1
31663 58 1
31667 58 1
31696 58 1
31812 58 1
31856 58 1
31869 58 1
31876 58 1
31920 58 1
31950 58 3
31959 58 1
31960 58 2
32002 58 1
32023 58 31
32036 58 1
32037 58 1
32046 58 1
32052 58 1
32067 58 2
32068 58 1
32083 58 1
32106 58 2
32145 58 1
32156 58 1
32187 58 1
32188 58 1
32216 58 1
32325 58 1
32350 58 1
32417 58 1
32438 58 1
32484 58 1
32527 58 1
32568 58 1
32577 58 1
32602 58 1
32612 58 1
32644 58 2
32674 58 1
32697 58 7
32698 58 6
32699 58 11
32700 58 7
32702 58 1
32703 58 5
32706 58 10
32707 58 3
32709 58 6
32722 58 1
32732 58 2
36 59 1
55 59 2
71 59 1
114 59 1
122 59 1
141 59 1
167 59 2
197 59 1
202 59 2
211 59 1
230 59 1
264 59 1
277 59 2
327 59 1
339 59 1
384 59 2
411 59 1
413 59 1
440 59 1
458 59 1
465 59 2
493 59 27
497 59 1
525 59 2
552 59 1
557 59 11
558 59 2
559 59 5
593 59 1
595 59 1
601 59 2
607 59 1
645 59 3
672 59 1
675 59 1
677 59 2
685 59 2
688 59 1
736 59 1
744 59 1
765 59 1
787 59 1
794 59 2
799 59 1
817 59 1
820 59 3
856 59 1
858 59 1
860 59 9
902 59 1
903 59 1
909 59 9
916 59 1
967 59 1
1011 59 1
1021 59 1
1025 59 1
1037 59 1
1055 59 1
1058 59 1
1110 59 3
1265 59 6
1287 59 1
1288 59 1
1313 59 1
1314 59 1
1330 59 1
1363 59 27
1368 59 1
1429 59 2
1471 59 1
1499 59 1
1539 59 1
1547 59 1
1562 59 1
1563 59 4
1565 59 2
1581 59 1
1628 59 2
1646 59 1
1723 59 1
1728 59 1
1821 59 1
1829 59 1
1842 59 1
1843 59 1
1846 59 13
1877 59 1
1901 59 7
1903 59 5
1956 59 9
1963 59 15
1965 59 25
1973 59 1
1987 59 1
1990 59 6
1992 59 3
1994 59 1
2052 59 1
2062 59 1
2064 59 1
2067 59 2
2076 59 1
2089 59 1
2126 59 3
2147 59 1
2185 59 1
2198 59 2
2218 59 3
2225 59 7
2232 59 1
2277 59 1
2305 59 1
2360 59 1
2374 59 1
2420 59 1
2452 59 1
2483 59 22
2485 59 1
2508 59 1
2538 59 3
2542 59 1
2544 59 3
2577 59 2
2644 59 1
2791 59 1
2927 59 1
2940 59 2
2942 59 1
2943 59 1
3023 59 1
3040 59 1
3042 59 1
3099 59 1
3118 59 1
3134 59 1
3256 59 11
3282 59 1
3295 59 1
3303 59 1
3305 59 2
3319 59 1
3336 59 2
3408 59 1
3412 59 1
3413 59 1
3458 59 1
3519 59 1
3520 59 1
3546 59 1
3559 59 3
3668 59 7
3714 59 2
3719 59 1
3759 59 4
3762 59 11
3819 59 1
3837 59 1
3866 59 1
3868 59 1
3893 59 1
3897 59 3
3949 59 1
3957 59 2
4024 59 2
4028 59 19
4038 59 1
4040 59 3
4041 59 1
4042 59 1
4050 59 1
4082 59 1
4116 59 1
4131 59 1
4140 59 1
4165 59 1
4172 59 4
4396 59 2
4417 59 1
4496 59 1
4520 59 1
4558 59 1
4582 59 1
4705 59 1
4728 59 1
4757 59 1
4775 59 1
4776 59 1
4797 59 2
4949 59 1
4959 59 2
4979 59 2
5028 59 1
5061 59 1
5069 59 15
5090 59 7
5092 59 1
5136 59 1
5209 59 1
5215 59 1
5238 59 9
5315 59 2
5339 59 1
5346 59 1
5351 59 1
5371 59 1
5380 59 1
5464 59 1
5471 59 1
5472 59 1
5473 59 1
5474 59 1
5484 59 1
5492 59 1
5522 59 27
5525 59 1
5533 59 1
5572 59 1
5595 59 39
5602 59 1
5642 59 1
5644 59 1
5661 59 1
5678 59 1
5699 59 10
5702 59 1
5705 59 15
5719 59 2
5722 59 1
5782 59 1
5831 59 5
5835 59 1
5839 59 2
5858 59 1
5859 59 1
5872 59 7
5873 59 2
5948 59 14
5962 59 1
5972 59 2
5986 59 2
5995 59 1
6059 59 1
6093 59 2
6155 59 1
6202 59 1
6213 59 1
6216 59 4
6276 59 1
6293 59 1
6344 59 3
6363 59 3
6366 59 1
6440 59 1
6443 59 1
6452 59 2
6463 59 1
6465 59 2
6466 59 1
6525 59 1
6559 59 1
6584 59 1
6638 59 1
6660 59 2
6665 59 3
6687 59 1
6695 59 1
6820 59 1
6842 59 2
6888 59 1
6889 59 1
6938 59 1
6945 59 1
6986 59 1
6997 59 1
7126 59 1
7129 59 1
7135 59 15
7161 59 1
7189 59 1
7199 59 1
7209 59 1
7253 59 1
7356 59 1
7439 59 1
7461 59 9
7496 59 1
7516 59 1
7532 59 1
7552 59 1
7566 59 1
7568 59 1
7697 59 1
7701 59 1
7728 59 1
7747 59 1
7779 59 2
7789 59 1
7791 59 1
7857 59 1
7892 59 2
7906 59 2
7908 59 1
7950 59 13
7958 59 1
8007 59 1
8033 59 3
8078 59 1
8129 59 1
8219 59 11
8308 59 2
8356 59 1
8387 59 1
8395 59 1
8494 59 1
8637 59 1
8732 59 2
8770 59 2
8803 59 1
8813 59 4
8857 59 1
8919 59 3
8954 59 1
8970 59 1
9007 59 1
9051 59 7
9102 59 1
9145 59 2
9154 59 1
9178 59 1
9233 59 3
9252 59 1
9262 59 1
9325 59 1
9329 59 1
9359 59 1
9383 59 1
9439 59 1
9467 59 1
9514 59 1
9520 59 1
9532 59 2
9543 59 5
9557 59 1
9570 59 1
9591 59 1
9634 59 2
9642 59 1
9704 59 1
9737 59 1
9785 59 1
9792 59 1
9799 59 22
9800 59 15
9817 59 1
9828 59 2
9830 59 2
9972 59 2
9987 59 6
9993 59 1
10040 59 1
10041 59 1
10060 59 5
10061 59 2
10066 59 2
10120 59 1
10125 59 2
10137 59 1
10152 59 18
10189 59 3
10199 59 1
10243 59 2
10389 59 2
10433 59 1
10532 59 1
10535 59 9
10552 59 1
10562 59 2
10593 59 15
10595 59 12
10609 59 12
10611 59 12
10618 59 2
10630 59 1
10631 59 5
10672 59 2
10678 59 31
10679 59 7
10680 59 11
10681 59 1
10682 59 1
10685 59 1
10692 59 4
10696 59 2
10700 59 16
10701 59 12
10710 59 26
10714 59 1
10720 59 1
10740 59 13
10756 59 12
10780 59 1
10781 59 1
10868 59 2
10895 59 1
11083 59 14
11092 59 3
11190 59 1
11224 59 1
11262 59 1
11268 59 1
11278 59 1
11290 59 1
11347 59 1
11380 59 1
11448 59 14
11459 59 1
11482 59 1
11494 59 1
11538 59 1
11551 59 3
11552 59 1
11562 59 3
11666 59 2
11685 59 1
11728 59 1
11734 59 2
11790 59 2
11822 59 1
11871 59 1
11888 59 24
11893 59 1
11902 59 1
11903 59 2
11939 59 1
12017 59 6
12051 59 1
12058 59 2
12084 59 1
12091 59 3
12201 59 1
12207 59 3
12217 59 1
12228 59 1
12265 59 1
12306 59 2
12309 59 1
12312 59 2
12363 59 1
12404 59 1
12405 59 1
12428 59 1
12431 59 1
12456 59 1
12481 59 1
12489 59 1
12491 59 1
12571 59 3
12581 59 1
12582 59 7
12619 59 4
12678 59 1
12680 59 1
12716 59 1
12724 59 1
12726 59 1
12797 59 1
12811 59 1
12866 59 3
12890 59 1
12909 59 1
12948 59 1
13000 59 1
13001 59 1
13024 59 1
13051 59 2
13059 59 1
13127 59 1
13132 59 3
13237 59 9
13242 59 1
13249 59 1
13303 59 79
13322 59 1
13334 59 7
13356 59 1
13360 59 1
13371 59 1
13383 59 19
13387 59 2
13436 59 1
13497 59 1
13508 59 3
13509 59 2
13511 59 1
13535 59 1
13544 59 1
13686 59 1
13702 59 1
13732 59 53
13769 59 1
13772 59 5
13784 59 3
13828 59 4
13903 59 4
13963 59 2
13969 59 1
13971 59 1
13972 59 3
13985 59 1
14006 59 2
14055 59 1
14096 59 1
14209 59 1
14219 59 3
14224 59 2
14225 59 1
14230 59 1
14231 59 1
14246 59 1
14248 59 42
14253 59 2
14266 59 1
14270 59 1
14285 59 1
14287 59 1
14489 59 1
14510 59 2
14620 59 2
14633 59 1
14671 59 1
14678 59 1
14746 59 1
14761 59 1
14769 59 3
14827 59 1
14829 59 4
14926 59 1
14971 59 5
15095 59 1
15177 59 1
15180 59 9
15198 59 1
15212 59 4
15218 59 2
15271 59 1
15280 59 3
15302 59 1
15308 59 1
15374 59 1
15443 59 1
15517 59 2
15537 59 1
15542 59 3
15571 59 1
15574 59 1
15598 59 1
15616 59 12
15739 59 1
15746 59 21
15821 59 1
15826 59 1
15828 59 1
15841 59 1
15858 59 2
15878 59 1
15894 59 2
15912 59 2
15914 59 2
16085 59 1
16089 59 1
16141 59 3
16155 59 1
16163 59 1
16189 59 1
16218 59 1
16240 59 2
16263 59 1
16286 59 1
16289 59 1
16301 59 1
16307 59 1
16362 59 5
16407 59 2
16433 59 1
16436 59 2
16530 59 2
16539 59 8
16547 59 1
16568 59 10
16575 59 1
16594 59 1
16597 59 2
16649 59 1
16664 59 2
16714 59 59
16717 59 1
16738 59 1
16745 59 3
16791 59 1
16852 59 1
16902 59 6
16960 59 1
16978 59 1
17019 59 1
17027 59 1
17039 59 1
17040 59 19
17107 59 2
17125 59 1
17157 59 1
17178 59 1
17224 59 1
17363 59 1
17372 59 2
17424 59 7
17430 59 1
17443 59 2
17446 59 1
17464 59 2
17465 59 4
17471 59 1
17551 59 5
17638 59 2
17651 59 1
17803 59 1
17852 59 1
17886 59 1
17888 59 3
17908 59 1
17984 59 1
18075 59 1
18120 59 1
18145 59 3
18147 59 1
18157 59 1
18161 59 2
18179 59 1
18186 59 8
18187 59 1
18225 59 2
18240 59 1
18270 59 1
18358 59 1
18368 59 1
18412 59 14
18500 59 1
18502 59 7
18618 59 1
18631 59 1
18643 59 1
18652 59 1
18664 59 1
18756 59 1
18779 59 2
18780 59 1
18876 59 2
18878 59 4
18912 59 2
18929 59 1
18945 59 1
18992 59 1
18998 59 1
18999 59 67
19031 59 1
19066 59 1
19075 59 2
19081 59 1
19084 59 1
19098 59 3
19102 59 1
19113 59 1
19140 59 15
19145 59 1
19153 59 5
19155 59 30
19176 59 4
19181 59 2
19185 59 1
19188 59 2
19190 59 1
19243 59 1
19248 59 1
19251 59 1
19259 59 1
19264 59 9
19267 59 1
19275 59 2
19278 59 2
19279 59 1
19347 59 1
19352 59 1
19353 59 1
19395 59 1
19421 59 25
19473 59 1
19474 59 1
19496 59 2
19539 59 2
19566 59 1
19641 59 2
19643 59 1
19683 59 1
19712 59 1
19749 59 1
19777 59 1
19780 59 1
19808 59 1
19818 59 1
19826 59 1
19828 59 2
19920 59 6
20009 59 1
20143 59 2
20153 59 1
20156 59 9
20157 59 1
20172 59 1
20180 59 6
20185 59 1
20200 59 1
20213 59 1
20226 59 2
20253 59 1
20268 59 1
20331 59 1
20340 59 1
20346 59 1
20354 59 2
20363 59 2
20398 59 1
20404 59 1
20479 59 1
20619 59 1
20625 59 1
20639 59 1
20655 59 4
20692 59 1
20707 59 3
20749 59 1
20762 59 9
20769 59 1
20778 59 18
20779 59 1
20809 59 9
20811 59 1
20815 59 1
20850 59 1
20852 59 4
20869 59 3
20881 59 2
20889 59 1
20893 59 1
20904 59 2
20905 59 8
20906 59 6
20919 59 1
20935 59 1
21007 59 1
21020 59 1
21051 59 1
21054 59 70
21071 59 1
21107 59 3
21164 59 1
21188 59 1
21196 59 1
21197 59 4
21215 59 1
21256 59 1
21275 59 1
21276 59 1
21283 59 1
21334 59 1
21337 59 1
21366 59 1
21377 59 1
21389 59 1
21410 59 1
21412 59 3
21429 59 1
21435 59 2
21441 59 3
21447 59 34
21537 59 2
21548 59 2
21549 59 2
21552 59 1
21580 59 1
21591 59 1
21608 59 1
21631 59 1
21639 59 1
21707 59 1
21710 59 2
21725 59 1
21755 59 1
21786 59 1
21863 59 11
21869 59 1
21873 59 1
21899 59 5
21971 59 2
21977 59 1
22010 59 12
22041 59 6
22307 59 3
22446 59 1
22466 59 1
22472 59 2
22494 59 1
22496 59 1
22542 59 2
22550 59 4
22553 59 4
22555 59 1
22566 59 2
22656 59 2
22694 59 1
22703 59 1
22740 59 5
22744 59 1
22755 59 2
22776 59 1
22798 59 1
22804 59 1
22827 59 2
22863 59 1
22883 59 1
22981 59 1
23057 59 5
23062 59 1
23078 59 1
23081 59 10
23192 59 1
23207 59 2
23219 59 1
23232 59 2
23257 59 1
23264 59 5
23304 59 1
23385 59 1
23395 59 1
23401 59 2
23405 59 1
23424 59 2
23442 59 2
23467 59 2
23613 59 1
23666 59 3
23697 59 1
23735 59 1
23761 59 1
23776 59 1
23779 59 4
23795 59 75
23796 59 1
23847 59 2
23862 59 1
23870 59 1
23960 59 6
23992 59 1
24008 59 6
24014 59 1
24023 59 1
24046 59 1
24050 59 7
24063 59 1
24088 59 21
24115 59 2
24144 59 1
24159 59 2
24163 59 1
24179 59 1
24195 59 1
24209 59 1
24252 59 2
24253 59 1
24262 59 2
24269 59 1
24342 59 2
24414 59 1
24543 59 1
24559 59 2
24634 59 1
24674 59 34
24731 59 1
24820 59 1
24887 59 2
24891 59 1
24893 59 1
24978 59 24
25026 59 1
25036 59 1
25037 59 1
25063 59 1
25067 59 1
25070 59 1
25085 59 1
25129 59 1
25191 59 4
25199 59 6
25260 59 1
25268 59 3
25393 59 1
25397 59 1
25574 59 1
25600 59 1
25606 59 1
25637 59 2
25684 59 1
25694 59 1
25748 59 1
25785 59 2
25795 59 1
25870 59 1
25893 59 12
25914 59 9
25915 59 1
25975 59 9
25988 59 2
26014 59 45
26024 59 1
26027 59 1
26056 59 1
26140 59 1
26170 59 2
26172 59 1
26177 59 2
26185 59 1
26186 59 12
26227 59 2
26250 59 6
26252 59 1
26260 59 1
26274 59 1
26286 59 7
26287 59 1
26319 59 1
26339 59 19
26352 59 1
26455 59 1
26586 59 1
26627 59 1
26655 59 6
26729 59 2
26731 59 1
26812 59 1
26839 59 6
26844 59 1
26852 59 2
26855 59 1
26897 59 1
26901 59 4
26902 59 1
26913 59 34
26923 59 1
26941 59 1
26950 59 1
27031 59 9
27034 59 1
27039 59 1
27041 59 1
27042 59 1
27052 59 1
27063 59 1
27080 59 1
27090 59 6
27121 59 1
27141 59 4
27224 59 2
27237 59 1
27294 59 2
27312 59 1
27392 59 1
27397 59 2
27414 59 1
27495 59 3
27519 59 2
27526 59 1
27561 59 2
27617 59 2
27630 59 3
27637 59 2
27653 59 1
27657 59 1
27666 59 2
27682 59 6
27686 59 1
27702 59 1
27743 59 1
27747 59 1
27761 59 2
27827 59 10
27842 59 1
27852 59 1
27869 59 1
27885 59 1
27918 59 1
27958 59 5
27960 59 1
28026 59 1
28071 59 1
28076 59 1
28306 59 1
28309 59 12
28318 59 1
28335 59 1
28539 59 1
28546 59 1
28553 59 1
28593 59 6
28613 59 1
28614 59 1
28622 59 1
28741 59 1
28749 59 1
28818 59 14
28866 59 1
28896 59 1
28943 59 1
28944 59 1
28950 59 1
28960 59 3
28964 59 1
28967 59 1
28968 59 1
28984 59 2
28990 59 1
28994 59 1
29041 59 1
29073 59 1
29119 59 1
29161 59 3
29167 59 2
29176 59 7
29177 59 1
29210 59 1
29271 59 3
29294 59 2
29303 59 2
29324 59 1
29328 59 1
29353 59 1
29373 59 1
29383 59 2
29415 59 1
29429 59 9
29439 59 1
29444 59 1
29445 59 4
29459 59 1
29463 59 11
29477 59 3
29497 59 2
29506 59 19
29515 59 1
29561 59 1
29567 59 1
29568 59 4
29576 59 1
29586 59 1
29603 59 1
29620 59 8
29634 59 1
29652 59 1
29654 59 1
29656 59 1
29702 59 1
29734 59 7
29781 59 1
29782 59 1
29793 59 1
29795 59 1
29811 59 2
29813 59 1
29815 59 1
29818 59 1
29821 59 1
29842 59 2
29856 59 2
29882 59 1
29902 59 2
29903 59 2
29910 59 2
29911 59 1
29915 59 12
29932 59 3
29937 59 1
29943 59 1
29949 59 1
29962 59 1
29976 59 1
29984 59 2
29989 59 1
30037 59 2
30066 59 4
30067 59 1
30076 59 1
30082 59 2
30093 59 2
30105 59 17
30107 59 1
30110 59 1
30115 59 4
30122 59 1
30131 59 1
30136 59 9
30147 59 2
30152 59 1
30248 59 5
30276 59 1
30285 59 1
30343 59 1
30379 59 4
30383 59 1
30404 59 1
30406 59 2
30414 59 1
30429 59 1
30430 59 20
30443 59 1
30517 59 2
30529 59 3
30562 59 1
30567 59 2
30570 59 10
30586 59 1
30605 59 1
30636 59 1
30656 59 15
30664 59 1
30700 59 2
30777 59 1
30788 59 1
30789 59 4
30792 59 1
30798 59 1
30838 59 2
30840 59 1
30849 59 1
30858 59 2
30872 59 2
30895 59 4
30898 59 1
30912 59 5
30927 59 1
30932 59 1
30934 59 98
30958 59 5
30971 59 39
30972 59 4
30974 59 5
30976 59 1
30989 59 1
31002 59 1
31063 59 2
31065 59 2
31073 59 2
31085 59 1
31091 59 1
31096 59 2
31169 59 1
31178 59 1
31183 59 1
31186 59 1
31189 59 13
31190 59 1
31206 59 1
31211 59 1
31212 59 1
31216 59 3
31258 59 23
31379 59 1
31383 59 1
31399 59 11
31415 59 1
31421 59 3
31470 59 1
31494 59 1
31556 59 1
31562 59 1
31563 59 2
31589 59 1
31591 59 1
31602 59 1
31662 59 1
31709 59 1
31760 59 1
31797 59 2
31811 59 1
31929 59 2
31937 59 1
31950 59 1
31959 59 3
31961 59 1
31964 59 14
31971 59 1
32011 59 2
32014 59 1
32017 59 1
32023 59 18
32030 59 1
32045 59 1
32048 59 1
32061 59 1
32067 59 1
32083 59 1
32101 59 1
32106 59 5
32122 59 1
32136 59 1
32145 59 1
32158 59 1
32197 59 1
32214 59 1
32216 59 5
32217 59 2
32399 59 1
32417 59 1
32432 59 1
32448 59 1
32449 59 2
32469 59 1
32477 59 1
32496 59 1
32527 59 3
32582 59 2
32596 59 4
32612 59 1
32646 59 3
32650 59 1
32697 59 10
32698 59 3
32699 59 29
32700 59 17
32702 59 8
32703 59 6
32704 59 2
32706 59 12
32707 59 3
32708 59 1
32709 59 48
43 60 26
54 60 1
62 60 1
82 60 2
95 60 1
106 60 1
114 60 1
167 60 2
197 60 1
202 60 3
211 60 7
227 60 1
231 60 1
261 60 1
262 60 1
275 60 1
327 60 2
347 60 1
411 60 1
413 60 3
416 60 1
438 60 1
440 60 1
447 60 1
465 60 1
468 60 1
482 60 1
493 60 28
497 60 1
518 60 1
519 60 1
520 60 1
525 60 3
552 60 1
557 60 8
558 60 1
559 60 5
566 60 2
593 60 2
595 60 4
608 60 1
632 60 1
645 60 8
685 60 2
689 60 1
724 60 1
757 60 1
762 60 1
764 60 1
771 60 1
800 60 2
820 60 2
825 60 1
827 60 1
856 60 2
858 60 1
860 60 8
883 60 1
896 60 6
902 60 1
906 60 1
909 60 14
920 60 1
925 60 3
942 60 1
1007 60 1
1037 60 1
1058 60 3
1065 60 1
1066 60 1
1110 60 1
1185 60 1
1260 60 1
1265 60 1
1313 60 1
1325 60 1
1329 60 1
1330 60 3
1332 60 1
1333 60 1
1363 60 7
1367 60 1
1482 60 1
1488 60 1
1509 60 1
1539 60 2
1547 60 3
1562 60 4
1563 60 60
1565 60 1
1578 60 2
1579 60 1
1611 60 1
1628 60 1
1675 60 1
1718 60 1
1723 60 7
1803 60 1
1822 60 1
1825 60 4
1826 60 1
1829 60 3
1830 60 1
1842 60 6
1846 60 6
1868 60 2
1871 60 2
1901 60 6
1903 60 13
1956 60 64
1958 60 11
1963 60 13
1965 60 17
1974 60 2
1981 60 1
1987 60 4
1990 60 4
1992 60 2
1994 60 2
2013 60 2
2026 60 1
2031 60 2
2052 60 1
2059 60 1
2062 60 3
2064 60 1
2103 60 1
2126 60 2
2147 60 7
2179 60 1
2190 60 1
2198 60 7
2199 60 1
2208 60 1
2218 60 1
2222 60 1
2225 60 8
2232 60 3
2277 60 1
2280 60 1
2305 60 2
2312 60 1
2334 60 4
2374 60 1
2400 60 1
2465 60 3
2475 60 1
2483 60 2
2485 60 3
2508 60 1
2544 60 2
2577 60 1
2622 60 1
2641 60 1
2718 60 1
2737 60 1
2771 60 1
2885 60 1
2916 60 2
2924 60 1
2940 60 2
2941 60 2
2942 60 1
2943 60 1
2984 60 1
2996 60 1
3141 60 1
3145 60 1
3199 60 1
3207 60 2
3250 60 32
3256 60 11
3279 60 2
3295 60 2
3303 60 1
3327 60 1
3336 60 4
3393 60 1
3412 60 1
3447 60 1
3449 60 1
3476 60 1
3498 60 2
3507 60 1
3514 60 1
3518 60 1
3520 60 1
3559 60 1
3630 60 1
3657 60 1
3668 60 2
3707 60 1
3714 60 5
3759 60 1
3762 60 4
3767 60 1
3776 60 1
3797 60 1
3802 60 1
3820 60 1
3837 60 1
3865 60 1
3869 60 1
3874 60 2
3893 60 1
3897 60 1
3903 60 1
3936 60 1
3945 60 1
3947 60 2
3957 60 1
3991 60 1
3997 60 1
4028 60 39
4032 60 1
4036 60 2
4039 60 1
4040 60 2
4041 60 9
4055 60 1
4082 60 1
4106 60 1
4116 60 1
4131 60 1
4141 60 1
4150 60 1
4165 60 1
4172 60 4
4233 60 1
4292 60 1
4308 60 1
4322 60 1
4335 60 2
4350 60 1
4370 60 1
4382 60 1
4396 60 1
4410 60 1
4417 60 1
4481 60 1
4486 60 1
4490 60 3
4509 60 4
4556 60 1
4560 60 1
4577 60 3
4582 60 2
4602 60 1
4607 60 1
4609 60 1
4622 60 1
4668 60 1
4669 60 1
4681 60 1
4712 60 2
4716 60 1
4728 60 1
4757 60 3
4758 60 1
4772 60 1
4863 60 1
4881 60 1
4916 60 1
4923 60 1
4929 60 2
4931 60 2
4959 60 1
4979 60 8
5046 60 1
5061 60 2
5069 60 4
5085 60 1
5090 60 8
5094 60 1
5182 60 1
5183 60 1
5216 60 1
5218 60 3
5222 60 1
5234 60 1
5238 60 11
5254 60 3
5388 60 1
5422 60 1
5436 60 1
5466 60 1
5473 60 1
5474 60 1
5475 60 3
5492 60 3
5493 60 1
5500 60 1
5517 60 1
5522 60 22
5553 60 1
5563 60 1
5579 60 1
5595 60 25
5602 60 1
5603 60 1
5635 60 1
5679 60 1
5699 60 8
5705 60 7
5716 60 1
5721 60 1
5754 60 1
5768 60 1
5810 60 1
5822 60 1
5826 60 1
5831 60 2
5839 60 1
5851 60 2
5861 60 1
5872 60 7
5873 60 3
5878 60 1
5882 60 1
5890 60 1
5902 60 1
5927 60 3
5939 60 1
5948 60 18
5972 60 1
5986 60 3
5994 60 2
6020 60 1
6025 60 1
6034 60 2
6059 60 1
6085 60 1
6093 60 2
6098 60 1
6107 60 1
6213 60 1
6216 60 7
6220 60 1
6236 60 1
6276 60 1
6298 60 1
6344 60 1
6369 60 1
6371 60 1
6451 60 2
6452 60 2
6455 60 1
6465 60 7
6466 60 1
6491 60 1
6507 60 1
6545 60 1
6584 60 3
6635 60 1
6648 60 2
6660 60 1
6661 60 1
6695 60 1
6723 60 1
6763 60 1
6790 60 1
6829 60 1
6842 60 4
6874 60 1
6901 60 2
6936 60 1
6938 60 1
6944 60 1
6945 60 1
6948 60 1
6978 60 16
7014 60 1
7067 60 1
7072 60 1
7075 60 1
7076 60 1
7109 60 1
7112 60 2
7116 60 1
7135 60 6
7150 60 2
7181 60 1
7184 60 1
7189 60 2
7201 60 1
7246 60 1
7253 60 1
7324 60 1
7342 60 2
7356 60 6
7399 60 1
7438 60 1
7449 60 1
7458 60 1
7461 60 8
7467 60 1
7488 60 2
7517 60 1
7532 60 1
7587 60 1
7673 60 1
7675 60 1
7701 60 1
7724 60 1
7725 60 1
7728 60 1
7732 60 1
7735 60 3
7736 60 1
7747 60 3
7779 60 2
7789 60 1
7814 60 1
7829 60 1
7869 60 1
7889 60 1
7892 60 2
7906 60 2
7950 60 13
7951 60 2
7963 60 1
8017 60 1
8033 60 3
8130 60 1
8136 60 1
8219 60 6
8245 60 1
8309 60 1
8329 60 1
8387 60 2
8410 60 1
8428 60 1
8435 60 3
8507 60 1
8543 60 3
8658 60 3
8672 60 1
8677 60 1
8730 60 1
8764 60 1
8803 60 2
8813 60 6
8973 60 1
9005 60 1
9026 60 1
9037 60 1
9051 60 3
9067 60 2
9078 60 1
9145 60 7
9154 60 1
9156 60 1
9171 60 2
9189 60 2
9222 60 1
9233 60 4
9237 60 1
9244 60 1
9246 60 2
9282 60 1
9298 60 1
9311 60 1
9328 60 1
9329 60 1
9354 60 1
9359 60 1
9365 60 1
9403 60 2
9442 60 1
9465 60 3
9467 60 1
9486 60 1
9514 60 1
9519 60 1
9529 60 1
9531 60 1
9532 60 1
9533 60 1
9543 60 1
9546 60 1
9570 60 1
9598 60 1
9608 60 2
9610 60 1
9633 60 1
9634 60 5
9678 60 1
9723 60 1
9799 60 27
9800 60 17
9815 60 1
9874 60 1
9887 60 2
9897 60 1
9904 60 1
9919 60 2
9972 60 2
9987 60 16
9993 60 1
9996 60 1
10040 60 8
10060 60 66
10061 60 1
10066 60 1
10068 60 1
10092 60 1
10121 60 1
10152 60 17
10189 60 3
10191 60 1
10206 60 1
10243 60 2
10250 60 1
10308 60 1
10315 60 2
10332 60 1
10347 60 2
10349 60 4
10381 60 1
10389 60 1
10403 60 2
10420 60 1
10442 60 1
10443 60 1
10445 60 1
10532 60 4
10535 60 24
10552 60 4
10558 60 1
10566 60 1
10593 60 18
10595 60 15
10608 60 1
10609 60 2
10611 60 6
10618 60 3
10631 60 3
10669 60 1
10678 60 73
10679 60 4
10680 60 11
10681 60 1
10682 60 4
10690 60 4
10692 60 1
10693 60 1
10694 60 3
10696 60 2
10700 60 9
10701 60 8
10704 60 1
10707 60 1
10710 60 22
10712 60 1
10715 60 1
10735 60 1
10740 60 14
10745 60 1
10756 60 15
10780 60 1
10789 60 1
10824 60 1
10832 60 2
10859 60 1
10868 60 2
10917 60 1
10919 60 1
11040 60 1
11083 60 20
11092 60 1
11109 60 1
11169 60 1
11206 60 1
11225 60 1
11248 60 1
11268 60 1
11278 60 2
11290 60 1
11347 60 19
11352 60 1
11376 60 1
11394 60 1
11448 60 18
11512 60 1
11551 60 1
11552 60 1
11562 60 2
11667 60 1
11681 60 16
11682 60 1
11685 60 2
11689 60 1
11790 60 4
11854 60 1
11859 60 1
11871 60 1
11880 60 1
11888 60 71
11903 60 2
11905 60 3
11918 60 1
11939 60 1
12017 60 1
12049 60 5
12051 60 2
12091 60 3
12132 60 1
12187 60 1
12200 60 2
12207 60 4
12231 60 5
12234 60 1
12236 60 1
12237 60 2
12276 60 1
12312 60 3
12364 60 1
12382 60 1
12387 60 1
12404 60 1
12405 60 1
12411 60 2
12440 60 3
12443 60 1
12445 60 1
12489 60 1
12513 60 1
12525 60 1
12557 60 2
12570 60 1
12571 60 2
12581 60 1
12582 60 4
12611 60 1
12619 60 2
12628 60 1
12647 60 1
12672 60 1
12706 60 2
12716 60 2
12724 60 1
12726 60 1
12732 60 1
12745 60 1
12781 60 1
12797 60 1
12890 60 4
12948 60 3
12959 60 1
12992 60 1
13000 60 1
13002 60 1
13009 60 1
13011 60 1
13024 60 1
13051 60 2
13059 60 2
13126 60 1
13127 60 2
13130 60 1
13158 60 1
13212 60 1
13237 60 3
13271 60 1
13299 60 1
13303 60 56
13313 60 1
13315 60 1
13334 60 5
13360 60 3
13383 60 37
13387 60 1
13436 60 3
13437 60 1
13458 60 1
13463 60 1
13497 60 1
13509 60 2
13532 60 2
13535 60 1
13550 60 1
13635 60 1
13676 60 3
13694 60 1
13717 60 1
13718 60 2
13732 60 15
13772 60 2
13827 60 1
13831 60 1
13835 60 2
13859 60 1
13903 60 2
13909 60 1
13929 60 1
13963 60 1
13972 60 3
14023 60 2
14098 60 1
14159 60 1
14219 60 2
14224 60 1
14225 60 4
14230 60 1
14246 60 1
14248 60 49
14251 60 1
14270 60 2
14271 60 1
14275 60 1
14287 60 1
14313 60 1
14421 60 1
14423 60 9
14459 60 1
14489 60 2
14502 60 1
14576 60 1
14620 60 1
14686 60 2
14690 60 1
14703 60 1
14715 60 6
14761 60 1
14769 60 1
14827 60 2
14829 60 7
14851 60 1
14854 60 1
14856 60 6
14865 60 1
14922 60 1
14949 60 2
14971 60 10
14981 60 1
15019 60 1
15025 60 1
15035 60 1
15044 60 1
15067 60 1
15177 60 3
15180 60 8
15198 60 1
15212 60 3
15234 60 1
15280 60 1
15302 60 3
15303 60 1
15377 60 1
15378 60 1
15420 60 1
15429 60 1
15517 60 11
15540 60 1
15542 60 12
15546 60 1
15549 60 1
15564 60 1
15589 60 1
15616 60 40
15619 60 1
15632 60 1
15633 60 1
15726 60 1
15746 60 21
15813 60 1
15821 60 3
15826 60 1
15841 60 1
15878 60 1
15879 60 1
15890 60 1
15912 60 3
15914 60 1
15937 60 1
15938 60 1
16089 60 1
16099 60 1
16134 60 1
16141 60 4
16218 60 1
16288 60 2
16291 60 1
16301 60 4
16309 60 2
16343 60 1
16360 60 1
16394 60 1
16412 60 1
16436 60 3
16470 60 1
16476 60 1
16490 60 1
16528 60 1
16539 60 18
16543 60 1
16545 60 2
16568 60 11
16586 60 1
16620 60 1
16640 60 1
16664 60 1
16666 60 1
16675 60 1
16714 60 21
16716 60 1
16717 60 1
16745 60 15
16769 60 1
16784 60 1
16807 60 3
16819 60 1
16837 60 1
16843 60 2
16854 60 1
16902 60 6
16934 60 1
16960 60 1
16978 60 1
16983 60 1
16997 60 1
17018 60 1
17040 60 12
17088 60 1
17096 60 1
17157 60 1
17180 60 1
17224 60 2
17249 60 1
17372 60 1
17414 60 1
17424 60 48
17442 60 1
17443 60 2
17464 60 6
17465 60 11
17472 60 3
17488 60 1
17492 60 2
17530 60 1
17551 60 4
17565 60 1
17580 60 4
17598 60 2
17605 60 1
17651 60 2
17656 60 1
17682 60 1
17694 60 2
17722 60 1
17749 60 1
17750 60 2
17795 60 1
17803 60 1
17815 60 1
17848 60 1
17857 60 1
17867 60 1
17872 60 2
17874 60 1
17888 60 1
17978 60 1
17987 60 1
17990 60 4
17991 60 1
18068 60 3
18091 60 1
18120 60 2
18140 60 1
18147 60 3
18149 60 3
18161 60 4
18170 60 1
18179 60 1
18186 60 23
18189 60 1
18190 60 1
18191 60 4
18202 60 1
18220 60 1
18225 60 3
18229 60 1
18245 60 1
18270 60 1
18332 60 1
18356 60 1
18370 60 2
18375 60 1
18402 60 1
18412 60 14
18429 60 2
18434 60 1
18447 60 2
18475 60 1
18488 60 1
18502 60 8
18504 60 1
18527 60 3
18631 60 3
18664 60 1
18741 60 1
18773 60 6
18779 60 1
18785 60 1
18870 60 5
18871 60 2
18878 60 1
18938 60 1
18978 60 1
18993 60 1
18995 60 1
18999 60 419
19031 60 1
19046 60 1
19047 60 1
19060 60 5
19082 60 1
19088 60 1
19098 60 1
19099 60 3
19111 60 1
19113 60 1
19140 60 17
19147 60 1
19153 60 4
19155 60 29
19160 60 1
19168 60 1
19176 60 18
19180 60 1
19185 60 3
19188 60 2
19192 60 2
19208 60 1
19243 60 1
19248 60 1
19253 60 2
19260 60 1
19264 60 10
19267 60 1
19275 60 3
19278 60 4
19289 60 1
19299 60 1
19324 60 1
19352 60 2
19354 60 2
19369 60 1
19377 60 1
19386 60 1
19389 60 2
19390 60 1
19395 60 2
19403 60 1
19411 60 2
19419 60 1
19421 60 18
19458 60 1
19460 60 1
19496 60 2
19539 60 5
19563 60 2
19580 60 1
19633 60 1
19641 60 6
19683 60 1
19712 60 1
19713 60 1
19793 60 2
19798 60 1
19806 60 4
19828 60 4
19832 60 1
19838 60 1
19886 60 1
19920 60 1
19971 60 1
20005 60 1
20009 60 2
20056 60 2
20065 60 1
20145 60 1
20151 60 1
20156 60 19
20161 60 1
20170 60 2
20172 60 2
20173 60 1
20175 60 1
20179 60 1
20180 60 5
20187 60 2
20191 60 1
20192 60 1
20225 60 2
20226 60 1
20237 60 1
20285 60 1
20312 60 1
20320 60 1
20325 60 2
20340 60 1
20354 60 5
20394 60 1
20395 60 1
20398 60 1
20450 60 1
20556 60 1
20619 60 2
20638 60 3
20639 60 7
20650 60 1
20655 60 3
20690 60 1
20692 60 1
20758 60 1
20762 60 5
20769 60 2
20770 60 1
20778 60 4
20809 60 6
20811 60 1
20819 60 3
20852 60 6
20855 60 1
20869 60 2
20881 60 9
20883 60 1
20904 60 10
20905 60 2
20906 60 6
20922 60 1
20944 60 2
21018 60 1
21020 60 3
21022 60 1
21043 60 2
21054 60 183
21188 60 2
21197 60 1
21244 60 1
21246 60 1
21251 60 1
21256 60 1
21276 60 2
21304 60 1
21343 60 1
21377 60 1
21381 60 1
21403 60 1
21406 60 1
21412 60 9
21420 60 1
21435 60 1
21441 60 1
21447 60 16
21450 60 3
21514 60 1
21516 60 1
21537 60 7
21544 60 2
21548 60 1
21549 60 1
21580 60 1
21608 60 1
21615 60 2
21627 60 3
21650 60 3
21710 60 1
21734 60 1
21754 60 1
21788 60 1
21805 60 2
21863 60 6
21866 60 2
21867 60 2
21873 60 1
21881 60 1
21899 60 1
21947 60 2
21954 60 1
21986 60 1
22010 60 14
22024 60 2
22041 60 4
22044 60 1
22048 60 1
22059 60 1
22061 60 1
22075 60 1
22085 60 1
22137 60 1
22152 60 2
22258 60 1
22259 60 1
22284 60 1
22293 60 1
22307 60 4
22346 60 1
22357 60 1
22359 60 1
22429 60 1
22455 60 1
22466 60 1
22489 60 1
22542 60 1
22550 60 2
22553 60 13
22555 60 1
22563 60 1
22566 60 1
22579 60 1
22584 60 1
22590 60 1
22649 60 1
22653 60 1
22658 60 8
22699 60 1
22726 60 1
22740 60 2
22744 60 3
22751 60 1
22755 60 4
22782 60 1
22804 60 1
22827 60 23
22861 60 1
22876 60 1
22945 60 1
22958 60 1
22973 60 2
22987 60 2
23022 60 1
23031 60 1
23057 60 4
23078 60 1
23081 60 15
23085 60 1
23089 60 1
23119 60 1
23124 60 1
23129 60 2
23195 60 1
23207 60 6
23232 60 1
23236 60 1
23242 60 2
23244 60 2
23264 60 4
23304 60 1
23336 60 3
23341 60 1
23345 60 38
23378 60 1
23385 60 4
23444 60 1
23501 60 1
23528 60 1
23555 60 1
23584 60 1
23610 60 2
23613 60 1
23666 60 6
23692 60 1
23718 60 2
23735 60 1
23776 60 1
23779 60 8
23795 60 80
23821 60 1
23847 60 1
23868 60 1
23882 60 2
23960 60 7
23991 60 1
23992 60 1
24005 60 1
24008 60 9
24023 60 1
24040 60 1
24050 60 5
24058 60 1
24062 60 1
24088 60 36
24115 60 5
24172 60 1
24176 60 1
24180 60 1
24195 60 1
24218 60 1
24252 60 1
24253 60 5
24283 60 1
24342 60 3
24369 60 1
24373 60 2
24376 60 1
24397 60 1
24406 60 1
24414 60 1
24578 60 1
24580 60 1
24634 60 1
24660 60 2
24661 60 1
24671 60 1
24673 60 1
24674 60 34
24675 60 1
24699 60 1
24721 60 1
24732 60 1
24800 60 1
24826 60 1
24868 60 1
24887 60 3
24891 60 1
24907 60 1
24933 60 1
24978 60 16
25046 60 1
25067 60 1
25070 60 1
25106 60 1
25144 60 1
25146 60 1
25177 60 1
25191 60 8
25192 60 2
25199 60 2
25206 60 1
25215 60 1
25226 60 1
25241 60 1
25246 60 2
25265 60 1
25268 60 4
25273 60 1
25343 60 1
25451 60 1
25466 60 20
25480 60 1
25567 60 1
25610 60 1
25637 60 3
25638 60 1
25645 60 1
25684 60 1
25748 60 1
25764 60 1
25772 60 1
25785 60 1
25795 60 2
25851 60 1
25870 60 1
25893 60 15
25911 60 2
25914 60 4
25915 60 3
25947 60 2
25958 60 1
25975 60 21
25976 60 24
25978 60 1
25979 60 2
25988 60 4
25991 60 1
26014 60 31
26027 60 1
26032 60 1
26070 60 1
26077 60 2
26138 60 1
26153 60 1
26172 60 2
26186 60 15
26188 60 1
26204 60 1
26207 60 1
26209 60 1
26222 60 1
26227 60 3
26235 60 1
26250 60 8
26259 60 1
26286 60 10
26287 60 1
26289 60 1
26294 60 1
26308 60 4
26319 60 1
26339 60 13
26352 60 1
26396 60 1
26450 60 1
26455 60 3
26479 60 1
26489 60 1
26583 60 1
26655 60 4
26684 60 1
26721 60 1
26738 60 4
26743 60 1
26749 60 1
26799 60 1
26839 60 7
26840 60 9
26844 60 3
26845 60 2
26850 60 1
26897 60 3
26901 60 2
26913 60 32
26934 60 1
27031 60 15
27040 60 1
27041 60 1
27048 60 1
27055 60 1
27076 60 1
27090 60 4
27091 60 2
27092 60 1
27121 60 1
27141 60 9
27174 60 2
27202 60 1
27207 60 1
27225 60 1
27272 60 1
27281 60 2
27287 60 1
27312 60 1
27326 60 1
27351 60 1
27388 60 1
27439 60 3
27487 60 1
27495 60 1
27501 60 1
27513 60 2
27519 60 1
27617 60 2
27628 60 3
27657 60 1
27659 60 1
27660 60 1
27666 60 5
27677 60 1
27682 60 13
27686 60 1
27706 60 1
27709 60 2
27710 60 1
27724 60 1
27733 60 1
27761 60 2
27763 60 1
27787 60 2
27827 60 14
27835 60 1
27838 60 1
27845 60 2
27848 60 1
27852 60 1
27869 60 1
27872 60 1
27875 60 1
27879 60 1
27891 60 1
27893 60 1
27958 60 1
27960 60 1
27963 60 1
27982 60 1
28019 60 1
28023 60 2
28026 60 1
28053 60 1
28071 60 1
28077 60 1
28112 60 1
28117 60 1
28139 60 1
28235 60 1
28273 60 1
28309 60 5
28390 60 2
28401 60 1
28493 60 1
28581 60 1
28593 60 3
28609 60 3
28613 60 1
28614 60 1
28639 60 2
28644 60 1
28648 60 1
28656 60 1
28745 60 2
28760 60 1
28772 60 2
28818 60 25
28834 60 14
28866 60 2
28882 60 1
28924 60 2
28929 60 2
28943 60 1
28947 60 2
28950 60 2
28966 60 1
28967 60 1
28969 60 1
28984 60 3
28990 60 2
28996 60 1
28997 60 1
29027 60 5
29041 60 1
29045 60 1
29073 60 2
29110 60 1
29128 60 2
29161 60 2
29176 60 2
29177 60 1
29271 60 5
29294 60 4
29298 60 1
29303 60 2
29349 60 4
29360 60 2
29372 60 2
29383 60 3
29411 60 1
29429 60 11
29435 60 1
29443 60 1
29444 60 1
29445 60 3
29450 60 4
29454 60 1
29463 60 8
29475 60 1
29477 60 4
29502 60 1
29503 60 1
29506 60 16
29539 60 1
29547 60 1
29561 60 2
29568 60 1
29571 60 1
29574 60 1
29601 60 3
29620 60 6
29621 60 3
29634 60 1
29652 60 1
29668 60 2
29672 60 1
29673 60 1
29683 60 1
29695 60 1
29698 60 2
29702 60 1
29703 60 1
29704 60 1
29720 60 1
29734 60 6
29738 60 1
29741 60 2
29782 60 3
29784 60 1
29795 60 1
29811 60 1
29841 60 1
29843 60 1
29902 60 1
29910 60 2
29915 60 4
29929 60 1
29931 60 1
29932 60 2
29937 60 3
29943 60 2
29949 60 1
29953 60 1
29962 60 1
29984 60 2
30027 60 2
30033 60 1
30035 60 1
30037 60 1
30074 60 2
30082 60 3
30093 60 1
30099 60 1
30105 60 20
30107 60 1
30110 60 1
30115 60 1
30121 60 1
30131 60 2
30136 60 10
30147 60 2
30190 60 1
30202 60 1
30248 60 3
30253 60 1
30276 60 2
30343 60 1
30350 60 1
30379 60 1
30383 60 1
30404 60 1
30414 60 1
30429 60 2
30430 60 30
30444 60 1
30473 60 1
30527 60 1
30530 60 1
30540 60 1
30565 60 1
30566 60 1
30567 60 4
30570 60 10
30586 60 1
30629 60 1
30639 60 2
30656 60 16
30658 60 2
30664 60 1
30701 60 1
30712 60 2
30715 60 1
30756 60 1
30789 60 3
30792 60 1
30848 60 1
30849 60 1
30854 60 1
30855 60 1
30856 60 1
30866 60 1
30872 60 1
30874 60 1
30895 60 4
30912 60 9
30927 60 2
30932 60 2
30934 60 100
30958 60 2
30968 60 1
30970 60 1
30971 60 27
30972 60 12
30974 60 2
31022 60 2
31062 60 1
31076 60 2
31096 60 3
31183 60 2
31185 60 1
31189 60 22
31195 60 2
31206 60 1
31258 60 30
31262 60 12
31276 60 1
31391 60 1
31399 60 10
31415 60 2
31421 60 2
31563 60 4
31589 60 1
31591 60 1
31633 60 1
31701 60 2
31715 60 1
31760 60 1
31787 60 1
31811 60 1
31856 60 1
31869 60 1
31888 60 1
31920 60 2
31922 60 1
31924 60 1
31929 60 1
31938 60 1
31950 60 2
31951 60 1
31955 60 2
31959 60 2
31964 60 4
31965 60 1
31967 60 1
31971 60 1
31992 60 1
32002 60 1
32011 60 16
32014 60 1
32017 60 2
32023 60 12
32029 60 1
32030 60 2
32048 60 2
32066 60 1
32067 60 1
32070 60 1
32081 60 1
32083 60 2
32091 60 1
32100 60 5
32106 60 2
32122 60 1
32145 60 1
32188 60 1
32208 60 1
32216 60 10
32221 60 1
32246 60 1
32325 60 1
32350 60 2
32449 60 1
32477 60 3
32503 60 1
32568 60 1
32577 60 1
32582 60 2
32596 60 1
32602 60 1
32603 60 1
32612 60 1
32644 60 2
32646 60 3
32650 60 1
32697 60 7
32698 60 7
32699 60 38
32700 60 8
32702 60 4
32703 60 8
32704 60 1
32706 60 10
32707 60 2
32709 60 5
32727 60 1
54 61 1
114 61 2
167 61 5
202 61 1
208 61 1
246 61 1
277 61 1
406 61 1
409 61 1
413 61 2
447 61 1
483 61 1
493 61 51
518 61 2
535 61 1
557 61 2
559 61 3
589 61 2
595 61 1
687 61 2
748 61 1
753 61 1
757 61 1
762 61 5
764 61 1
800 61 1
801 61 1
827 61 2
856 61 1
860 61 2
909 61 13
920 61 1
930 61 1
1035 61 1
1110 61 1
1185 61 1
1202 61 1
1280 61 1
1288 61 1
1333 61 1
1363 61 12
1494 61 1
1565 61 1
1612 61 3
1628 61 2
1636 61 1
1723 61 4
1736 61 1
1842 61 1
1843 61 2
1846 61 1
1868 61 1
1877 61 1
1963 61 2
1965 61 2
1989 61 1
1990 61 33
2013 61 1
2052 61 1
2149 61 1
2189 61 1
2198 61 3
2232 61 1
2280 61 1
2301 61 1
2334 61 2
2388 61 1
2508 61 1
2577 61 1
2655 61 2
2696 61 1
2757 61 1
2760 61 1
2791 61 1
2960 61 1
3040 61 1
3118 61 1
3200 61 1
3207 61 1
3256 61 8
3286 61 1
3357 61 1
3447 61 1
3478 61 1
3534 61 1
3559 61 1
3579 61 1
3608 61 2
3634 61 2
3668 61 2
3762 61 18
3802 61 1
3875 61 2
3888 61 1
3897 61 1
3939 61 1
4028 61 14
4038 61 1
4040 61 1
4065 61 2
4066 61 5
4088 61 1
4134 61 1
4172 61 17
4344 61 1
4396 61 1
4400 61 1
4431 61 2
4493 61 4
4535 61 1
4542 61 1
4560 61 1
4565 61 1
4577 61 2
4582 61 4
4668 61 1
4728 61 3
4757 61 1
4838 61 1
4860 61 2
4889 61 1
4912 61 1
4949 61 1
4959 61 1
4960 61 1
4979 61 4
5001 61 1
5061 61 1
5069 61 6
5135 61 1
5215 61 3
5238 61 7
5315 61 1
5423 61 1
5492 61 2
5522 61 27
5550 61 1
5563 61 1
5576 61 2
5595 61 16
5698 61 1
5699 61 11
5705 61 13
5723 61 1
5746 61 1
5778 61 1
5831 61 2
5835 61 1
5873 61 1
5916 61 1
5920 61 1
5924 61 1
5931 61 1
5948 61 45
5972 61 1
6009 61 1
6064 61 1
6083 61 1
6093 61 1
6101 61 1
6212 61 1
6216 61 8
6277 61 1
6373 61 1
6468 61 2
6549 61 1
6582 61 1
6584 61 1
6638 61 1
6662 61 1
6665 61 1
6723 61 1
6842 61 1
6927 61 1
6986 61 1
7076 61 2
7116 61 1
7135 61 7
7150 61 1
7174 61 1
7201 61 1
7209 61 1
7214 61 2
7309 61 1
7449 61 1
7461 61 12
7462 61 1
7470 61 1
7724 61 1
7747 61 3
7789 61 2
7830 61 1
7877 61 1
7892 61 1
7906 61 2
7950 61 10
8007 61 1
8017 61 1
8077 61 1
8129 61 1
8219 61 23
8530 61 1
8542 61 1
8543 61 1
8732 61 1
8754 61 1
8757 61 1
8764 61 2
8803 61 2
8813 61 8
8852 61 1
8878 61 2
8903 61 1
9051 61 5
9067 61 1
9122 61 1
9145 61 11
9171 61 1
9311 61 1
9486 61 1
9500 61 1
9516 61 1
9517 61 2
9570 61 1
9597 61 1
9608 61 2
9635 61 1
9715 61 1
9799 61 2
9800 61 29
9849 61 1
9960 61 1
9972 61 3
9987 61 8
9993 61 1
10041 61 1
10117 61 1
10152 61 20
10235 61 1
10334 61 1
10336 61 1
10381 61 1
10532 61 1
10535 61 4
10552 61 2
10593 61 9
10595 61 9
10605 61 1
10608 61 1
10611 61 1
10613 61 1
10638 61 1
10642 61 3
10662 61 2
10672 61 1
10690 61 1
10710 61 24
10713 61 1
10715 61 1
10720 61 2
10740 61 16
10753 61 1
10756 61 7
10780 61 2
10788 61 1
10868 61 1
10883 61 1
11042 61 1
11083 61 18
11093 61 1
11098 61 1
11161 61 1
11224 61 3
11261 61 2
11268 61 1
11279 61 1
11309 61 1
11364 61 1
11407 61 1
11408 61 1
11437 61 1
11448 61 23
11513 61 1
11548 61 1
11636 61 1
11651 61 1
11666 61 1
11673 61 1
11734 61 1
11888 61 7
11924 61 2
11939 61 2
11950 61 1
12017 61 2
12049 61 1
12182 61 1
12205 61 1
12206 61 1
12231 61 4
12238 61 1
12294 61 1
12312 61 1
12336 61 1
12338 61 1
12411 61 1
12484 61 1
12485 61 1
12519 61 1
12523 61 1
12584 61 1
12619 61 1
12704 61 1
12705 61 1
12706 61 13
12715 61 2
12721 61 1
12752 61 1
12754 61 1
12811 61 1
12919 61 1
12945 61 1
12951 61 1
12962 61 1
12994 61 1
13001 61 1
13006 61 1
13051 61 1
13094 61 1
13111 61 1
13126 61 1
13129 61 2
13158 61 1
13237 61 2
13303 61 63
13334 61 1
13342 61 1
13387 61 1
13447 61 1
13457 61 1
13461 61 1
13468 61 1
13497 61 1
13511 61 1
13532 61 3
13544 61 1
13557 61 1
13676 61 1
13712 61 1
13718 61 1
13732 61 20
13772 61 1
13783 61 1
13828 61 4
13835 61 1
13902 61 2
13903 61 3
13944 61 1
13963 61 1
14005 61 1
14067 61 2
14219 61 1
14244 61 1
14248 61 58
14421 61 1
14523 61 1
14526 61 1
14528 61 1
14542 61 1
14576 61 1
14620 61 2
14690 61 1
14772 61 1
14829 61 9
14926 61 1
14946 61 2
14971 61 7
14980 61 1
15095 61 2
15180 61 14
15198 61 1
15212 61 7
15218 61 1
15280 61 1
15302 61 3
15304 61 1
15443 61 1
15504 61 1
15517 61 1
15537 61 1
15542 61 8
15572 61 1
15574 61 2
15595 61 1
15598 61 1
15616 61 14
15633 61 1
15665 61 1
15695 61 1
15746 61 40
15812 61 1
15821 61 1
15831 61 1
15858 61 1
15888 61 1
15929 61 1
16141 61 2
16178 61 1
16201 61 2
16436 61 1
16530 61 1
16539 61 5
16545 61 1
16548 61 1
16568 61 13
16576 61 1
16664 61 1
16714 61 11
16815 61 1
16835 61 1
16934 61 1
16948 61 1
16965 61 1
17039 61 1
17040 61 2
17079 61 1
17100 61 1
17115 61 1
17119 61 1
17133 61 1
17224 61 1
17230 61 1
17419 61 1
17442 61 1
17443 61 1
17465 61 1
17471 61 1
17474 61 1
17551 61 6
17580 61 1
17598 61 1
17649 61 1
17654 61 1
17677 61 1
17699 61 1
17762 61 1
17772 61 1
17848 61 1
17920 61 1
17995 61 1
18075 61 1
18081 61 1
18145 61 2
18147 61 1
18186 61 12
18187 61 1
18220 61 1
18225 61 1
18239 61 2
18254 61 1
18332 61 2
18402 61 1
18412 61 17
18447 61 1
18488 61 1
18500 61 1
18502 61 11
18515 61 1
18527 61 1
18631 61 1
18655 61 2
18664 61 1
18780 61 1
18870 61 1
18992 61 1
18999 61 3
19029 61 1
19031 61 1
19060 61 1
19099 61 1
19127 61 1
19140 61 6
19145 61 1
19155 61 105
19176 61 4
19185 61 1
19248 61 1
19253 61 3
19278 61 1
19289 61 1
19292 61 2
19383 61 1
19395 61 1
19411 61 1
19421 61 23
19713 61 1
19802 61 2
19803 61 1
19806 61 1
19828 61 20
19878 61 1
19886 61 2
20040 61 3
20064 61 1
20096 61 1
20111 61 2
20150 61 1
20156 61 4
20165 61 1
20191 61 1
20213 61 2
20216 61 1
20285 61 1
20290 61 1
20323 61 1
20354 61 2
20398 61 5
20496 61 1
20505 61 1
20650 61 1
20651 61 1
20672 61 1
20762 61 4
20770 61 1
20778 61 1
20809 61 1
20852 61 1
20865 61 1
20869 61 4
20874 61 1
20904 61 1
20906 61 6
20932 61 1
20936 61 1
20948 61 1
20959 61 1
20971 61 1
21043 61 2
21045 61 1
21053 61 1
21055 61 2
21109 61 1
21115 61 1
21215 61 4
21216 61 2
21244 61 1
21276 61 2
21377 61 1
21412 61 1
21415 61 1
21440 61 1
21441 61 1
21447 61 11
21450 61 1
21537 61 9
21548 61 1
21572 61 1
21591 61 1
21612 61 1
21650 61 3
21710 61 1
21807 61 2
21863 61 39
21899 61 1
22010 61 15
22041 61 1
22058 61 1
22068 61 1
22139 61 1
22152 61 5
22301 61 1
22358 61 1
22430 61 1
22474 61 1
22489 61 2
22493 61 2
22498 61 1
22500 61 1
22513 61 1
22523 61 1
22550 61 1
22553 61 2
22563 61 1
22584 61 2
22740 61 3
22744 61 2
22862 61 1
22932 61 1
22964 61 1
22981 61 1
22994 61 2
23057 61 1
23058 61 1
23081 61 6
23264 61 1
23304 61 1
23336 61 2
23467 61 1
23610 61 1
23665 61 1
23666 61 4
23742 61 1
23779 61 3
23795 61 29
23821 61 1
23847 61 1
23868 61 1
24037 61 1
24050 61 12
24071 61 1
24073 61 1
24088 61 25
24172 61 1
24185 61 1
24233 61 1
24307 61 1
24342 61 1
24368 61 1
24373 61 2
24403 61 1
24590 61 1
24674 61 39
24752 61 1
24758 61 3
24804 61 1
24823 61 1
24839 61 1
24861 61 1
24939 61 1
24978 61 20
24980 61 1
25019 61 1
25041 61 1
25106 61 1
25191 61 2
25234 61 1
25265 61 1
25268 61 1
25562 61 1
25582 61 1
25610 61 1
25793 61 2
25914 61 2
25975 61 1
26014 61 37
26138 61 1
26186 61 4
26209 61 1
26233 61 1
26270 61 1
26278 61 1
26286 61 1
26302 61 1
26308 61 2
26339 61 15
26341 61 2
26451 61 1
26455 61 1
26487 61 1
26641 61 1
26655 61 22
26799 61 1
26825 61 1
26855 61 1
26901 61 2
26913 61 31
26928 61 1
26958 61 2
27031 61 3
27041 61 1
27055 61 1
27062 61 1
27065 61 1
27090 61 5
27243 61 1
27270 61 1
27326 61 1
27351 61 1
27495 61 1
27513 61 1
27519 61 3
27548 61 1
27617 61 4
27659 61 2
27662 61 1
27671 61 1
27682 61 4
27686 61 1
27702 61 2
27706 61 1
27708 61 1
27724 61 2
27795 61 1
27817 61 1
27827 61 6
27848 61 1
27881 61 1
27884 61 3
27889 61 1
27958 61 5
27960 61 2
28014 61 1
28015 61 1
28065 61 1
28071 61 1
28112 61 1
28273 61 1
28309 61 11
28345 61 1
28424 61 1
28622 61 1
28641 61 1
28835 61 1
28886 61 1
28926 61 1
28934 61 1
28984 61 1
29041 61 1
29073 61 2
29110 61 1
29161 61 1
29167 61 1
29227 61 1
29247 61 1
29271 61 1
29294 61 1
29303 61 8
29349 61 3
29379 61 1
29443 61 1
29444 61 1
29445 61 1
29452 61 1
29454 61 1
29459 61 1
29463 61 11
29492 61 1
29506 61 2
29512 61 1
29515 61 1
29531 61 1
29533 61 1
29561 61 2
29568 61 2
29571 61 1
29619 61 1
29620 61 8
29654 61 1
29734 61 12
29738 61 1
29741 61 1
29795 61 2
29811 61 2
29813 61 2
29815 61 1
29816 61 1
29826 61 1
29910 61 1
29915 61 18
29916 61 1
29931 61 1
29943 61 1
29949 61 1
29953 61 1
29982 61 1
30037 61 1
30082 61 1
30093 61 1
30105 61 24
30136 61 5
30149 61 1
30167 61 1
30179 61 1
30248 61 3
30379 61 1
30406 61 2
30508 61 1
30517 61 1
30529 61 1
30537 61 1
30540 61 1
30541 61 1
30565 61 1
30570 61 13
30656 61 16
30657 61 2
30658 61 1
30667 61 1
30672 61 1
30791 61 1
30798 61 1
30838 61 1
30866 61 1
30872 61 1
30895 61 1
30912 61 15
30914 61 1
30927 61 2
30934 61 8
30958 61 3
30971 61 48
30972 61 4
30976 61 1
31113 61 1
31132 61 1
31160 61 2
31189 61 13
31258 61 18
31353 61 1
31399 61 12
31421 61 3
31696 61 1
31709 61 1
31729 61 1
31787 61 1
31856 61 2
31929 61 4
31937 61 1
31971 61 1
32023 61 30
32038 61 1
32067 61 1
32083 61 2
32149 61 1
32213 61 2
32323 61 1
32396 61 1
32443 61 1
32496 61 1
32577 61 1
32582 61 3
32596 61 1
32612 61 1
32697 61 5
32698 61 11
32699 61 11
32700 61 16
32702 61 5
32703 61 9
32704 61 1
32706 61 8
32707 61 1
32709 61 4
32722 61 2
36 62 12
71 62 1
82 62 2
167 62 1
253 62 1
362 62 2
383 62 1
458 62 1
493 62 29
504 62 1
526 62 1
529 62 1
557 62 1
559 62 1
583 62 1
632 62 1
645 62 1
672 62 1
689 62 1
736 62 1
856 62 1
860 62 1
909 62 12
915 62 1
917 62 1
942 62 1
967 62 2
1007 62 1
1109 62 1
1110 62 3
1132 62 1
1185 62 1
1199 62 1
1287 62 1
1324 62 1
1363 62 27
1439 62 1
1539 62 2
1546 62 1
1547 62 1
1551 62 1
1562 62 1
1565 62 2
1724 62 2
1750 62 1
1819 62 1
1842 62 1
1846 62 1
1855 62 1
1862 62 1
1888 62 1
1901 62 1
1965 62 1
1973 62 1
1975 62 2
1987 62 1
1990 62 22
1992 62 2
1996 62 1
2062 62 1
2101 62 1
2126 62 1
2171 62 1
2188 62 1
2190 62 1
2198 62 1
2210 62 1
2218 62 1
2258 62 1
2260 62 1
2277 62 1
2305 62 1
2309 62 1
2485 62 2
2508 62 1
2547 62 1
2631 62 1
2783 62 1
2906 62 1
2966 62 2
2999 62 1
3118 62 1
3126 62 1
3250 62 1
3256 62 6
3303 62 1
3309 62 1
3326 62 1
3336 62 1
3351 62 1
3455 62 1
3479 62 1
3507 62 1
3528 62 1
3534 62 1
3611 62 1
3634 62 2
3668 62 4
3762 62 24
3802 62 1
3887 62 1
3897 62 1
3991 62 1
4026 62 1
4028 62 14
4034 62 1
4040 62 1
4082 62 1
4172 62 6
4344 62 1
4483 62 1
4493 62 2
4510 62 1
4536 62 1
4542 62 1
4560 62 1
4577 62 1
4582 62 2
4668 62 1
4797 62 1
4860 62 1
4881 62 1
4890 62 1
4895 62 1
4959 62 1
4979 62 3
5069 62 11
5090 62 3
5135 62 1
5187 62 1
5234 62 1
5238 62 12
5315 62 1
5318 62 1
5376 62 1
5438 62 1
5474 62 1
5492 62 1
5522 62 27
5558 62 1
5574 62 1
5595 62 16
5635 62 1
5666 62 1
5698 62 1
5699 62 9
5702 62 1
5705 62 8
5818 62 1
5831 62 2
5850 62 23
5859 62 1
5882 62 1
5948 62 6
5958 62 1
6010 62 1
6085 62 2
6093 62 1
6101 62 1
6216 62 2
6220 62 2
6276 62 1
6363 62 1
6373 62 1
6377 62 1
6445 62 1
6451 62 1
6465 62 1
6507 62 1
6651 62 1
6817 62 1
6819 62 2
6872 62 1
6986 62 4
7116 62 1
7135 62 12
7150 62 1
7195 62 1
7461 62 20
7470 62 1
7506 62 1
7530 62 1
7532 62 1
7584 62 1
7779 62 4
7788 62 1
7814 62 1
7892 62 1
7906 62 2
7937 62 1
7948 62 2
7950 62 21
7957 62 1
8007 62 3
8017 62 1
8078 62 1
8219 62 44
8233 62 1
8245 62 1
8356 62 1
8420 62 1
8513 62 1
8757 62 1
8764 62 1
8813 62 2
9008 62 1
9051 62 5
9067 62 1
9145 62 12
9171 62 3
9233 62 1
9298 62 1
9311 62 1
9328 62 1
9365 62 1
9384 62 1
9468 62 1
9514 62 1
9516 62 1
9517 62 2
9608 62 1
9630 62 2
9678 62 1
9800 62 25
9855 62 1
9858 62 1
9874 62 1
9919 62 1
9947 62 1
9972 62 5
9987 62 6
10004 62 1
10073 62 1
10112 62 1
10117 62 1
10146 62 2
10152 62 12
10282 62 1
10315 62 1
10330 62 20
10403 62 1
10535 62 3
10551 62 1
10554 62 1
10556 62 1
10558 62 1
10562 62 1
10593 62 6
10595 62 2
10608 62 3
10611 62 2
10642 62 1
10672 62 1
10690 62 1
10692 62 1
10710 62 26
10719 62 1
10738 62 1
10740 62 11
10745 62 1
10753 62 1
10756 62 18
10780 62 1
10795 62 1
10851 62 3
10917 62 3
10925 62 1
11026 62 1
11083 62 31
11108 62 1
11158 62 1
11169 62 2
11190 62 1
11224 62 1
11268 62 1
11352 62 1
11361 62 1
11445 62 1
11448 62 33
11512 62 2
11538 62 1
11586 62 1
11636 62 1
11673 62 1
11727 62 1
11790 62 1
11888 62 2
11950 62 1
11972 62 1
11995 62 1
12017 62 3
12039 62 2
12049 62 1
12143 62 1
12171 62 1
12231 62 3
12238 62 2
12276 62 2
12294 62 1
12306 62 1
12312 62 2
12387 62 1
12513 62 1
12564 62 1
12582 62 1
12589 62 1
12619 62 1
12635 62 1
12686 62 1
12704 62 1
12716 62 1
12718 62 1
12763 62 1
12866 62 1
12928 62 1
12948 62 1
13009 62 1
13039 62 1
13051 62 1
13126 62 1
13130 62 1
13166 62 1
13168 62 1
13237 62 5
13240 62 1
13299 62 1
13303 62 37
13457 62 1
13511 62 1
13514 62 1
13532 62 1
13549 62 1
13657 62 1
13676 62 1
13694 62 1
13732 62 31
13774 62 1
13828 62 5
13859 62 1
13860 62 1
13903 62 2
13963 62 1
13967 62 1
14060 62 1
14145 62 1
14230 62 1
14248 62 32
14249 62 1
14255 62 1
14271 62 1
14421 62 1
14620 62 2
14622 62 1
14671 62 1
14686 62 2
14811 62 1
14829 62 8
14833 62 1
14926 62 1
14949 62 1
14971 62 14
15180 62 10
15198 62 1
15212 62 1
15218 62 1
15302 62 1
15304 62 1
15377 62 1
15420 62 2
15534 62 1
15537 62 1
15542 62 4
15560 62 1
15571 62 1
15592 62 2
15595 62 2
15616 62 11
15726 62 1
15746 62 44
15848 62 1
15858 62 1
15860 62 1
15888 62 1
15927 62 1
15929 62 1
16057 62 1
16089 62 1
16098 62 1
16099 62 1
16154 62 2
16179 62 1
16215 62 1
16380 62 1
16388 62 1
16436 62 1
16539 62 10
16568 62 10
16664 62 2
16689 62 1
16707 62 1
16714 62 8
16807 62 1
16854 62 1
16934 62 1
16942 62 1
16948 62 1
16960 62 1
17000 62 1
17040 62 1
17058 62 1
17224 62 2
17327 62 1
17414 62 1
17450 62 1
17465 62 1
17471 62 1
17497 62 1
17551 62 8
17565 62 1
17580 62 1
17587 62 1
17646 62 1
17672 62 1
17849 62 1
17856 62 1
17872 62 1
17883 62 1
17918 62 1
17928 62 1
17990 62 1
17995 62 1
18025 62 2
18184 62 1
18186 62 25
18225 62 1
18241 62 1
18252 62 1
18359 62 1
18412 62 16
18459 62 1
18502 62 12
18655 62 1
18664 62 1
18677 62 1
18741 62 1
18756 62 1
18764 62 1
18924 62 1
18976 62 1
18998 62 1
18999 62 5
19031 62 2
19046 62 1
19049 62 1
19060 62 2
19098 62 1
19113 62 1
19135 62 1
19140 62 9
19153 62 1
19155 62 147
19176 62 1
19185 62 1
19188 62 2
19210 62 1
19249 62 2
19253 62 1
19389 62 1
19421 62 46
19460 62 1
19462 62 2
19595 62 1
19668 62 1
19669 62 1
19735 62 1
19747 62 1
19768 62 1
19801 62 3
19806 62 2
19828 62 12
19878 62 1
19886 62 2
19938 62 1
20040 62 1
20150 62 1
20156 62 1
20213 62 1
20215 62 1
20251 62 1
20285 62 1
20354 62 5
20379 62 1
20398 62 3
20404 62 1
20502 62 1
20576 62 1
20636 62 1
20638 62 3
20685 62 1
20762 62 2
20769 62 2
20778 62 2
20809 62 5
20869 62 4
20874 62 1
20881 62 1
20883 62 1
20904 62 1
20906 62 10
20919 62 1
21018 62 1
21043 62 1
21066 62 1
21115 62 1
21215 62 6
21230 62 1
21377 62 2
21420 62 1
21447 62 22
21513 62 3
21537 62 5
21581 62 1
21650 62 2
21710 62 1
21799 62 1
21805 62 1
21863 62 14
21899 62 1
21977 62 1
22007 62 1
22010 62 14
22041 62 1
22090 62 1
22152 62 2
22258 62 1
22301 62 1
22315 62 1
22357 62 1
22378 62 1
22429 62 1
22472 62 1
22493 62 1
22563 62 2
22566 62 1
22584 62 1
22629 62 1
22644 62 1
22647 62 1
22740 62 6
22744 62 1
22856 62 1
22862 62 1
22863 62 1
22896 62 1
22973 62 1
22974 62 2
22987 62 1
23057 62 1
23081 62 2
23207 62 2
23228 62 1
23229 62 1
23232 62 1
23304 62 1
23307 62 1
23404 62 1
23467 62 1
23665 62 1
23666 62 3
23735 62 1
23784 62 1
23794 62 1
23795 62 27
23974 62 1
24040 62 1
24050 62 11
24088 62 26
24115 62 2
24120 62 1
24209 62 1
24214 62 1
24238 62 1
24285 62 1
24337 62 1
24348 62 1
24406 62 3
24449 62 1
24548 62 1
24598 62 1
24638 62 1
24671 62 1
24674 62 40
24728 62 2
24732 62 2
24811 62 1
24887 62 1
24893 62 1
24978 62 32
24982 62 1
25231 62 1
25234 62 1
25265 62 1
25357 62 1
25476 62 1
25488 62 1
25497 62 1
25600 62 1
25634 62 1
25684 62 1
25893 62 1
25914 62 4
25947 62 1
25988 62 3
26008 62 1
26014 62 45
26102 62 1
26113 62 1
26155 62 1
26170 62 1
26172 62 1
26177 62 1
26185 62 1
26186 62 4
26211 62 1
26250 62 1
26259 62 1
26286 62 1
26294 62 1
26339 62 15
26449 62 1
26453 62 1
26455 62 3
26626 62 1
26643 62 1
26654 62 1
26655 62 16
26687 62 1
26729 62 1
26740 62 1
26749 62 1
26882 62 1
26897 62 1
26901 62 6
26913 62 21
26958 62 1
26968 62 1
26969 62 1
27031 62 4
27090 62 9
27132 62 1
27144 62 2
27166 62 1
27174 62 1
27269 62 1
27342 62 1
27351 62 1
27495 62 1
27499 62 1
27512 62 1
27519 62 4
27549 62 1
27557 62 1
27602 62 1
27617 62 3
27653 62 3
27663 62 1
27682 62 4
27761 62 2
27827 62 1
27919 62 1
27948 62 1
27950 62 2
27951 62 1
27958 62 1
27960 62 1
27982 62 1
28012 62 2
28242 62 1
28309 62 9
28553 62 1
28593 62 1
28609 62 1
28623 62 1
28736 62 1
28741 62 1
28926 62 1
28964 62 1
28967 62 1
28994 62 1
28998 62 1
29159 62 1
29176 62 1
29189 62 1
29227 62 1
29247 62 1
29271 62 1
29294 62 2
29303 62 2
29349 62 5
29360 62 2
29378 62 1
29383 62 1
29406 62 1
29443 62 2
29445 62 1
29452 62 3
29463 62 11
29506 62 2
29512 62 1
29533 62 2
29539 62 1
29568 62 2
29579 62 1
29620 62 5
29634 62 1
29652 62 1
29733 62 1
29734 62 7
29782 62 1
29819 62 1
29866 62 1
29898 62 1
29903 62 1
29910 62 2
29915 62 14
29918 62 1
29931 62 1
29943 62 1
29949 62 1
29966 62 44
29982 62 1
29984 62 1
30037 62 1
30105 62 34
30109 62 1
30111 62 1
30131 62 1
30136 62 6
30138 62 2
30147 62 1
30170 62 1
30248 62 1
30379 62 1
30381 62 1
30406 62 1
30429 62 2
30448 62 1
30529 62 4
30566 62 1
30567 62 1
30570 62 35
30586 62 1
30599 62 1
30639 62 1
30656 62 16
30698 62 1
30710 62 1
30798 62 1
30838 62 2
30872 62 5
30874 62 1
30895 62 1
30912 62 9
30916 62 1
30934 62 8
30967 62 1
30971 62 40
30972 62 4
30974 62 1
31022 62 1
31182 62 1
31183 62 1
31189 62 61
31258 62 8
31277 62 1
31294 62 1
31319 62 1
31399 62 8
31421 62 8
31470 62 1
31551 62 1
31563 62 1
31591 62 1
31611 62 38
31760 62 1
31811 62 1
31856 62 1
31924 62 1
31929 62 2
31950 62 3
31964 62 1
31992 62 2
31998 62 1
32023 62 31
32033 62 1
32048 62 1
32052 62 1
32067 62 1
32068 62 1
32083 62 1
32084 62 1
32182 62 1
32216 62 1
32350 62 2
32399 62 1
32417 62 1
32439 62 1
32449 62 1
32483 62 1
32514 62 1
32527 62 1
32582 62 2
32597 62 6
32644 62 1
32646 62 1
32695 62 1
32697 62 1
32698 62 6
32699 62 10
32700 62 7
32702 62 2
32703 62 5
32706 62 34
32707 62 1
32709 62 4
43 63 2
86 63 1
167 63 1
202 63 1
211 63 1
224 63 1
256 63 1
327 63 1
408 63 1
409 63 1
411 63 1
465 63 1
493 63 5
515 63 1
519 63 1
520 63 2
525 63 1
529 63 1
531 63 1
557 63 4
566 63 1
595 63 1
611 63 1
645 63 3
663 63 1
685 63 1
736 63 1
755 63 1
771 63 1
820 63 2
856 63 2
860 63 2
872 63 1
896 63 1
909 63 9
967 63 1
1024 63 2
1033 63 1
1265 63 1
1324 63 1
1333 63 1
1349 63 1
1366 63 1
1438 63 1
1439 63 1
1499 63 2
1539 63 1
1578 63 1
1602 63 1
1648 63 1
1724 63 1
1737 63 4
1829 63 1
1832 63 1
1843 63 2
1860 63 1
1903 63 1
1963 63 1
1965 63 2
1987 63 1
1990 63 4
2014 63 1
2062 63 2
2071 63 1
2163 63 2
2208 63 1
2218 63 1
2225 63 4
2238 63 2
2301 63 1
2374 63 1
2490 63 1
2493 63 1
2546 63 2
2609 63 1
2655 63 1
2760 63 1
2844 63 1
2895 63 1
2916 63 3
2940 63 2
2943 63 1
2989 63 1
3027 63 1
3256 63 4
3295 63 4
3305 63 1
3336 63 1
3478 63 2
3498 63 1
3513 63 1
3520 63 1
3538 63 1
3658 63 1
3728 63 1
3762 63 2
3865 63 1
3925 63 2
4028 63 16
4040 63 1
4047 63 10
4090 63 1
4106 63 1
4116 63 1
4134 63 1
4172 63 3
4360 63 1
4493 63 2
4542 63 1
4650 63 1
4664 63 1
4728 63 2
4881 63 1
4889 63 1
4935 63 2
5069 63 6
5093 63 1
5128 63 1
5135 63 1
5229 63 1
5238 63 2
5263 63 1
5288 63 1
5317 63 1
5318 63 1
5488 63 1
5492 63 1
5522 63 3
5532 63 1
5533 63 2
5595 63 2
5627 63 1
5699 63 2
5705 63 2
5723 63 1
5768 63 1
5826 63 1
5873 63 1
5948 63 3
5972 63 1
6081 63 1
6092 63 1
6093 63 1
6354 63 1
6377 63 1
6451 63 1
6452 63 1
6582 63 1
6588 63 1
6602 63 1
6717 63 1
6807 63 1
6829 63 1
6832 63 1
6915 63 1
6919 63 1
6966 63 1
6986 63 3
7076 63 1
7135 63 4
7170 63 2
7187 63 2
7223 63 1
7309 63 1
7345 63 3
7461 63 1
7587 63 2
7746 63 1
7747 63 1
7780 63 1
7789 63 1
7794 63 1
7950 63 2
8017 63 1
8219 63 3
8251 63 1
8319 63 1
8356 63 1
8358 63 1
8509 63 1
8632 63 1
8732 63 1
8779 63 1
8824 63 1
8830 63 1
8890 63 1
8963 63 1
9029 63 1
9052 63 1
9065 63 1
9145 63 5
9171 63 1
9233 63 2
9251 63 1
9328 63 1
9465 63 1
9486 63 1
9513 63 1
9635 63 1
9715 63 1
9723 63 1
9799 63 3
9800 63 3
9855 63 2
9993 63 1
10061 63 1
10066 63 1
10112 63 1
10152 63 6
10191 63 1
10332 63 1
10532 63 1
10535 63 1
10552 63 1
10593 63 7
10595 63 4
10631 63 3
10642 63 1
10643 63 1
10690 63 2
10692 63 1
10700 63 1
10710 63 3
10720 63 1
10740 63 5
10747 63 1
10756 63 3
10780 63 1
10851 63 2
10860 63 1
10934 63 1
11083 63 10
11123 63 1
11278 63 2
11448 63 3
11684 63 1
11850 63 1
11888 63 11
11893 63 1
12049 63 1
12147 63 1
12205 63 1
12236 63 1
12306 63 1
12404 63 1
12437 63 1
12571 63 1
12582 63 2
12670 63 2
12688 63 1
12745 63 1
12838 63 1
12885 63 1
12964 63 1
12990 63 1
13000 63 1
13058 63 1
13129 63 1
13154 63 1
13159 63 1
13193 63 2
13217 63 1
13237 63 1
13303 63 27
13383 63 1
13676 63 1
13732 63 1
13784 63 5
13860 63 1
13869 63 1
13903 63 1
14098 63 1
14145 63 3
14224 63 1
14225 63 1
14246 63 1
14247 63 1
14248 63 15
14259 63 1
14275 63 1
14502 63 2
14752 63 1
14814 63 1
14829 63 1
14971 63 2
15006 63 2
15095 63 1
15198 63 2
15212 63 3
15230 63 1
15251 63 2
15326 63 1
15377 63 1
15386 63 1
15440 63 1
15542 63 1
15572 63 1
15616 63 1
15697 63 1
15746 63 4
15827 63 1
15858 63 1
15860 63 1
15878 63 1
15912 63 1
16089 63 1
16099 63 3
16179 63 1
16224 63 1
16286 63 1
16380 63 1
16423 63 1
16539 63 3
16540 63 2
16545 63 2
16568 63 1
16601 63 1
16714 63 1
16716 63 1
16719 63 1
16791 63 1
16815 63 1
16830 63 1
16902 63 4
16960 63 2
16992 63 1
17027 63 1
17115 63 1
17224 63 1
17419 63 1
17424 63 4
17450 63 1
17471 63 2
17551 63 2
17735 63 1
17744 63 1
17768 63 1
17772 63 1
17795 63 1
17907 63 1
18053 63 1
18145 63 3
18186 63 1
18225 63 2
18237 63 1
18238 63 1
18239 63 1
18368 63 1
18412 63 4
18419 63 1
18447 63 1
18502 63 2
18527 63 3
18612 63 1
18870 63 1
18992 63 1
18999 63 1
19014 63 1
19088 63 1
19093 63 1
19101 63 1
19155 63 33
19170 63 1
19176 63 3
19180 63 1
19196 63 1
19221 63 1
19248 63 1
19253 63 1
19262 63 1
19395 63 1
19421 63 5
19513 63 1
19528 63 1
19539 63 1
19644 63 2
19806 63 1
19970 63 1
20110 63 1
20187 63 1
20270 63 1
20354 63 2
20398 63 1
20569 63 1
20613 63 1
20639 63 1
20778 63 1
20809 63 2
20852 63 3
20869 63 3
20881 63 6
20893 63 1
20905 63 2
20906 63 2
20932 63 1
20934 63 1
20936 63 1
20971 63 1
21020 63 1
21041 63 1
21043 63 2
21118 63 1
21215 63 1
21237 63 1
21307 63 1
21309 63 1
21412 63 1
21444 63 1
21447 63 5
21537 63 2
21546 63 1
21549 63 53
21614 63 1
21625 63 1
21650 63 1
21863 63 3
21866 63 2
21873 63 1
21879 63 1
21901 63 3
21986 63 1
22010 63 3
22041 63 2
22137 63 1
22322 63 1
22359 63 1
22366 63 1
22472 63 1
22498 63 1
22547 63 1
22550 63 2
22553 63 2
22566 63 1
22590 63 8
22624 63 1
22740 63 1
22744 63 2
22862 63 1
22883 63 2
22973 63 1
22987 63 2
23018 63 1
23081 63 2
23207 63 1
23257 63 1
23607 63 1
23610 63 1
23776 63 1
23779 63 2
23795 63 46
23862 63 1
23963 63 1
23987 63 1
24008 63 1
24040 63 1
24050 63 2
24088 63 3
24168 63 1
24185 63 1
24245 63 1
24323 63 1
24348 63 1
24406 63 1
24414 63 1
24548 63 1
24598 63 1
24638 63 1
24673 63 1
24674 63 5
24705 63 1
24804 63 1
24808 63 1
24820 63 1
24887 63 1
24939 63 1
24978 63 2
24987 63 1
25036 63 1
25164 63 1
25191 63 1
25199 63 2
25214 63 1
25215 63 1
25216 63 1
25251 63 1
25273 63 1
25348 63 1
25459 63 1
25466 63 1
25496 63 1
25524 63 1
25787 63 1
25915 63 1
25975 63 4
25976 63 2
26014 63 3
26184 63 1
26186 63 3
26222 63 1
26286 63 1
26302 63 1
26319 63 3
26339 63 3
26352 63 2
26455 63 2
26490 63 1
26671 63 1
26749 63 1
26752 63 1
26825 63 3
26839 63 2
26894 63 1
26897 63 1
26901 63 2
26913 63 2
27031 63 2
27080 63 1
27081 63 1
27244 63 1
27249 63 1
27342 63 1
27414 63 1
27415 63 1
27495 63 2
27502 63 1
27543 63 1
27557 63 1
27617 63 1
27628 63 1
27651 63 1
27659 63 1
27682 63 3
27722 63 1
27733 63 1
27827 63 6
27852 63 1
27866 63 1
27884 63 3
27891 63 1
27932 63 1
27958 63 6
27960 63 2
28240 63 1
28309 63 4
28496 63 1
28593 63 1
28609 63 1
28630 63 1
28745 63 1
28749 63 1
28784 63 1
28808 63 1
28833 63 3
28834 63 1
28926 63 3
28932 63 1
28934 63 2
28969 63 1
28994 63 1
29271 63 1
29406 63 1
29408 63 1
29440 63 1
29445 63 1
29452 63 2
29463 63 2
29506 63 1
29509 63 1
29515 63 2
29533 63 1
29568 63 1
29569 63 1
29581 63 1
29621 63 1
29741 63 2
29834 63 1
29910 63 2
29915 63 1
29932 63 1
29959 63 1
29969 63 1
30052 63 1
30082 63 1
30093 63 1
30105 63 1
30136 63 3
30200 63 1
30246 63 1
30248 63 1
30281 63 1
30399 63 1
30429 63 1
30430 63 1
30537 63 1
30544 63 1
30562 63 1
30567 63 3
30570 63 3
30588 63 1
30607 63 1
30610 63 1
30656 63 9
30658 63 2
30872 63 1
30895 63 2
30912 63 3
30932 63 1
30934 63 4
30971 63 7
30972 63 1
30976 63 1
31076 63 16
31143 63 1
31186 63 1
31189 63 3
31258 63 5
31399 63 4
31421 63 2
31470 63 1
31602 63 1
31666 63 1
31760 63 1
31786 63 1
31811 63 1
31924 63 1
31961 63 1
31964 63 3
31995 63 1
32017 63 2
32023 63 3
32048 63 2
32067 63 1
32082 63 1
32100 63 1
32106 63 2
32126 63 1
32443 63 1
32449 63 1
32452 63 1
32527 63 2
32544 63 2
32582 63 1
32596 63 1
32695 63 1
32696 63 1
32697 63 4
32698 63 5
32699 63 20
32700 63 7
32702 63 1
32703 63 10
32705 63 1
32706 63 4
32707 63 3
32708 63 1
32709 63 3
41 64 1
43 64 3
68 64 1
71 64 1
106 64 1
114 64 1
167 64 1
202 64 1
384 64 1
441 64 1
465 64 2
493 64 9
525 64 1
557 64 4
559 64 5
584 64 1
595 64 1
645 64 1
743 64 1
771 64 1
782 64 1
860 64 3
896 64 1
903 64 1
909 64 1
926 64 2
942 64 2
1011 64 1
1030 64 1
1039 64 1
1058 64 1
1288 64 1
1314 64 1
1327 64 1
1330 64 1
1363 64 2
1444 64 1
1490 64 1
1494 64 1
1499 64 2
1547 64 1
1561 64 1
1562 64 1
1563 64 1
1578 64 1
1581 64 1
1612 64 1
1728 64 2
1825 64 1
1842 64 1
1843 64 1
1846 64 1
1900 64 1
1901 64 7
1903 64 4
1956 64 3
1958 64 1
1963 64 10
1965 64 16
1987 64 1
1990 64 5
2004 64 1
2011 64 1
2031 64 2
2062 64 2
2064 64 2
2171 64 1
2198 64 2
2218 64 1
2225 64 12
2238 64 1
2280 64 1
2303 64 1
2305 64 1
2374 64 1
2452 64 1
2453 64 1
2485 64 4
2544 64 1
2577 64 1
2718 64 1
2719 64 1
2781 64 1
2895 64 1
2906 64 1
2916 64 1
2960 64 1
3040 64 1
3048 64 1
3053 64 1
3207 64 1
3254 64 1
3256 64 1
3295 64 1
3305 64 1
3413 64 2
3458 64 1
3517 64 1
3559 64 1
3714 64 3
3759 64 1
3762 64 4
3791 64 1
3868 64 1
3897 64 2
3922 64 1
3957 64 1
4028 64 24
4040 64 1
4042 64 2
4045 64 1
4057 64 1
4131 64 1
4134 64 1
4155 64 1
4165 64 1
4216 64 1
4301 64 2
4322 64 1
4335 64 1
4360 64 1
4602 64 1
4843 64 1
4881 64 1
4959 64 1
4979 64 1
5028 64 1
5069 64 2
5090 64 4
5097 64 1
5098 64 1
5135 64 1
5199 64 1
5218 64 1
5234 64 1
5238 64 6
5254 64 1
5263 64 1
5351 64 1
5389 64 1
5488 64 1
5492 64 3
5522 64 7
5595 64 5
5635 64 1
5636 64 1
5680 64 1
5705 64 5
5731 64 1
5809 64 1
5859 64 1
5872 64 1
5873 64 3
5898 64 1
5924 64 1
5948 64 1
5955 64 1
5972 64 1
5986 64 4
5994 64 1
6064 64 1
6085 64 1
6093 64 1
6216 64 3
6277 64 1
6377 64 1
6452 64 1
6660 64 4
6662 64 1
6687 64 2
6723 64 1
6842 64 1
6888 64 1
6889 64 2
6938 64 1
7076 64 1
7116 64 1
7135 64 4
7150 64 1
7172 64 1
7200 64 1
7246 64 1
7341 64 1
7461 64 2
7568 64 1
7627 64 1
7676 64 1
7728 64 1
7747 64 1
7779 64 2
7789 64 1
7794 64 1
7889 64 1
7950 64 2
8017 64 1
8036 64 1
8151 64 1
8191 64 1
8219 64 2
8220 64 1
8509 64 1
8512 64 1
8543 64 1
8770 64 1
8813 64 3
8912 64 1
8954 64 1
8992 64 1
9051 64 5
9102 64 1
9145 64 3
9233 64 1
9319 64 1
9502 64 1
9505 64 1
9514 64 1
9532 64 1
9570 64 1
9608 64 1
9715 64 1
9799 64 4
9800 64 9
9828 64 1
9977 64 2
9987 64 3
9993 64 2
10026 64 1
10040 64 4
10053 64 1
10060 64 3
10090 64 1
10117 64 1
10152 64 2
10183 64 1
10189 64 1
10235 64 1
10315 64 2
10332 64 1
10441 64 1
10535 64 3
10552 64 1
10593 64 4
10595 64 5
10609 64 9
10611 64 5
10613 64 1
10618 64 1
10631 64 2
10662 64 1
10672 64 1
10678 64 4
10680 64 1
10689 64 1
10690 64 1
10691 64 2
10696 64 1
10700 64 3
10710 64 9
10740 64 3
10745 64 1
10756 64 7
10851 64 3
10861 64 1
10917 64 2
11083 64 5
11092 64 1
11167 64 1
11169 64 1
11347 64 2
11437 64 1
11448 64 8
11552 64 1
11888 64 20
11903 64 1
11939 64 1
12009 64 1
12049 64 1
12111 64 1
12231 64 2
12312 64 3
12387 64 1
12395 64 1
12404 64 1
12414 64 1
12427 64 1
12440 64 1
12513 64 1
12571 64 3
12581 64 1
12582 64 3
12583 64 1
12619 64 3
12628 64 1
12647 64 1
12665 64 1
12670 64 1
12678 64 1
12705 64 1
12716 64 1
12741 64 1
12990 64 1
13000 64 1
13009 64 4
13051 64 1
13059 64 1
13061 64 1
13095 64 1
13127 64 1
13144 64 1
13158 64 1
13186 64 1
13212 64 1
13237 64 1
13303 64 122
13383 64 15
13413 64 1
13447 64 1
13508 64 5
13509 64 2
13784 64 2
13827 64 1
13828 64 2
13830 64 1
13965 64 2
13972 64 1
14145 64 2
14232 64 1
14248 64 11
14255 64 2
14388 64 6
14423 64 1
14543 64 1
14584 64 1
14620 64 3
14630 64 1
14681 64 1
14770 64 1
14817 64 1
14829 64 2
14865 64 1
14971 64 4
15167 64 2
15180 64 2
15212 64 2
15280 64 1
15282 64 1
15302 64 1
15507 64 2
15517 64 2
15542 64 1
15560 64 1
15565 64 1
15589 64 1
15595 64 1
15616 64 7
15697 64 1
15739 64 2
15746 64 4
15861 64 1
15925 64 1
16061 64 1
16085 64 1
16089 64 2
16288 64 2
16301 64 1
16392 64 1
16539 64 2
16568 64 6
16714 64 3
16738 64 1
16745 64 5
16807 64 3
16835 64 1
16902 64 1
16934 64 3
16942 64 1
17040 64 3
17107 64 1
17224 64 2
17358 64 1
17419 64 1
17424 64 4
17441 64 1
17442 64 1
17455 64 1
17464 64 5
17465 64 5
17471 64 1
17488 64 1
17551 64 2
17677 64 1
17803 64 2
18054 64 1
18075 64 1
18086 64 1
18145 64 3
18147 64 2
18149 64 5
18186 64 5
18220 64 1
18225 64 1
18238 64 1
18412 64 10
18502 64 2
18526 64 1
18527 64 1
18631 64 1
18664 64 2
18773 64 2
18778 64 1
18779 64 2
18780 64 1
18870 64 2
18878 64 2
18940 64 1
18942 64 4
18999 64 75
19039 64 1
19049 64 1
19060 64 1
19070 64 1
19075 64 1
19099 64 1
19111 64 1
19123 64 1
19140 64 5
19153 64 1
19155 64 36
19157 64 1
19161 64 1
19176 64 1
19185 64 1
19245 64 1
19248 64 1
19264 64 1
19275 64 1
19369 64 1
19381 64 1
19395 64 1
19411 64 1
19421 64 10
19473 64 1
19505 64 1
19539 64 2
19620 64 1
19644 64 2
19806 64 1
19878 64 1
19886 64 1
19947 64 1
20018 64 1
20040 64 1
20067 64 1
20153 64 1
20156 64 2
20180 64 2
20185 64 1
20237 64 2
20317 64 1
20354 64 1
20541 64 1
20631 64 1
20639 64 1
20706 64 1
20709 64 1
20762 64 3
20778 64 2
20809 64 5
20819 64 1
20850 64 1
20852 64 1
20857 64 1
20869 64 1
20881 64 8
20904 64 2
20906 64 3
21022 64 1
21043 64 1
21107 64 1
21115 64 2
21159 64 1
21197 64 1
21215 64 1
21276 64 1
21277 64 1
21377 64 2
21412 64 1
21420 64 1
21441 64 3
21447 64 4
21503 64 2
21511 64 1
21537 64 3
21546 64 1
21549 64 2
21615 64 1
21631 64 1
21647 64 1
21650 64 2
21805 64 1
21863 64 12
21881 64 1
21977 64 1
21986 64 1
21987 64 1
22010 64 1
22036 64 1
22041 64 4
22289 64 1
22307 64 1
22377 64 1
22431 64 1
22513 64 1
22550 64 1
22563 64 1
22566 64 1
22744 64 1
22755 64 1
22823 64 1
22827 64 1
22863 64 3
22876 64 9
22883 64 1
22964 64 1
22987 64 2
23057 64 5
23068 64 1
23078 64 1
23081 64 5
23207 64 1
23232 64 2
23260 64 1
23284 64 1
23304 64 1
23467 64 2
23610 64 1
23666 64 3
23718 64 1
23744 64 1
23779 64 6
23795 64 35
23821 64 1
23847 64 1
23925 64 1
23960 64 2
23998 64 1
24050 64 1
24063 64 1
24088 64 7
24168 64 1
24180 64 1
24348 64 2
24414 64 1
24509 64 1
24559 64 1
24660 64 1
24674 64 7
24680 64 1
24694 64 1
24732 64 2
24789 64 1
24800 64 1
24805 64 1
24826 64 1
24978 64 4
25078 64 2
25106 64 1
25111 64 1
25123 64 1
25124 64 1
25129 64 1
25191 64 1
25199 64 3
25238 64 1
25423 64 1
25466 64 2
25582 64 1
25642 64 1
25650 64 1
25893 64 6
25914 64 2
25975 64 10
25979 64 1
25988 64 2
25991 64 1
26014 64 14
26070 64 1
26177 64 1
26185 64 1
26186 64 4
26188 64 1
26206 64 1
26211 64 2
26230 64 1
26250 64 3
26286 64 6
26287 64 1
26319 64 1
26339 64 1
26449 64 2
26455 64 2
26612 64 2
26655 64 3
26729 64 1
26897 64 1
26901 64 1
26913 64 5
27031 64 7
27056 64 1
27090 64 4
27180 64 1
27281 64 1
27326 64 1
27388 64 1
27403 64 1
27439 64 2
27495 64 1
27501 64 1
27617 64 4
27655 64 1
27657 64 2
27682 64 7
27761 64 3
27827 64 4
27845 64 1
27848 64 1
27958 64 3
27960 64 4
28012 64 1
28026 64 1
28071 64 1
28093 64 1
28272 64 1
28288 64 1
28593 64 1
28594 64 1
28625 64 1
28632 64 1
28671 64 1
28749 64 1
28772 64 1
28818 64 6
28866 64 1
28882 64 1
28911 64 1
28932 64 1
28968 64 1
28984 64 1
29027 64 1
29067 64 1
29119 64 3
29177 64 1
29227 64 2
29255 64 1
29271 64 4
29294 64 5
29349 64 2
29408 64 1
29429 64 1
29445 64 2
29450 64 2
29452 64 3
29459 64 1
29462 64 1
29463 64 5
29477 64 1
29490 64 1
29506 64 28
29509 64 1
29561 64 1
29568 64 1
29620 64 2
29702 64 1
29723 64 1
29734 64 1
29741 64 1
29744 64 1
29782 64 1
29795 64 1
29811 64 1
29910 64 2
29915 64 6
29932 64 1
29937 64 1
29967 64 1
29976 64 1
29979 64 1
29984 64 2
30000 64 1
30029 64 1
30093 64 2
30105 64 18
30110 64 1
30115 64 1
30122 64 1
30136 64 7
30276 64 1
30281 64 1
30338 64 1
30379 64 1
30406 64 2
30429 64 1
30430 64 7
30479 64 1
30529 64 1
30562 64 1
30570 64 7
30586 64 1
30656 64 28
30659 64 2
30667 64 1
30712 64 1
30789 64 1
30838 64 2
30895 64 4
30912 64 1
30927 64 1
30932 64 1
30934 64 110
30958 64 2
30967 64 1
30971 64 14
30972 64 3
31073 64 1
31169 64 1
31183 64 1
31189 64 8
31197 64 3
31211 64 1
31214 64 1
31258 64 7
31328 64 1
31391 64 1
31399 64 3
31415 64 1
31421 64 2
31563 64 2
31611 64 1
31641 64 1
31701 64 1
31709 64 1
31729 64 2
31811 64 1
31812 64 1
31823 64 1
31916 64 1
31927 64 1
31950 64 2
31961 64 1
31964 64 7
31998 64 1
32011 64 1
32023 64 5
32048 64 1
32106 64 2
32216 64 4
32323 64 1
32399 64 2
32435 64 1
32438 64 1
32439 64 1
32459 64 1
32527 64 1
32596 64 2
32613 64 1
32646 64 2
32650 64 1
32696 64 1
32697 64 5
32699 64 17
32700 64 3
32702 64 2
32703 64 1
32706 64 1
32707 64 1
32709 64 3
71 65 1
145 65 1
149 65 1
167 65 4
230 65 1
364 65 1
413 65 1
416 65 1
442 65 1
483 65 1
487 65 1
493 65 18
526 65 1
559 65 7
566 65 1
589 65 1
608 65 1
645 65 1
672 65 1
675 65 2
693 65 1
736 65 1
771 65 1
787 65 1
796 65 1
800 65 1
812 65 1
820 65 1
821 65 1
853 65 1
860 65 3
909 65 9
1030 65 1
1110 65 12
1185 65 3
1338 65 1
1349 65 1
1363 65 7
1499 65 1
1506 65 1
1517 65 1
1547 65 2
1555 65 1
1559 65 1
1563 65 1
1565 65 1
1577 65 1
1595 65 1
1608 65 1
1636 65 1
1723 65 1
1728 65 1
1846 65 1
1858 65 1
1878 65 1
1901 65 1
1963 65 3
1965 65 4
1984 65 1
1990 65 21
1992 65 1
2013 65 1
2171 65 1
2193 65 1
2210 65 1
2301 65 3
2358 65 1
2577 65 2
2642 65 1
2655 65 1
2912 65 1
2927 65 1
2940 65 1
2943 65 1
2960 65 1
3040 65 1
3141 65 1
3206 65 2
3207 65 1
3250 65 1
3256 65 16
3279 65 1
3351 65 7
3476 65 1
3498 65 1
3507 65 1
3521 65 1
3589 65 1
3634 65 1
3636 65 1
3668 65 4
3714 65 2
3728 65 1
3762 65 14
3815 65 1
3816 65 1
3869 65 1
3874 65 1
3919 65 1
3925 65 1
3945 65 2
4026 65 2
4028 65 17
4040 65 1
4045 65 1
4090 65 1
4106 65 2
4134 65 1
4172 65 8
4229 65 1
4335 65 1
4400 65 1
4456 65 1
4490 65 1
4493 65 5
4510 65 1
4536 65 1
4566 65 1
4582 65 2
4607 65 2
4664 65 1
4682 65 1
4728 65 1
4757 65 1
4759 65 1
4858 65 1
4881 65 1
4882 65 1
4979 65 3
5069 65 4
5135 65 1
5229 65 1
5238 65 16
5268 65 1
5315 65 1
5359 65 1
5374 65 1
5465 65 1
5500 65 1
5522 65 27
5576 65 3
5595 65 8
5596 65 1
5699 65 9
5705 65 14
5766 65 1
5810 65 1
5831 65 2
5835 65 1
5847 65 1
5858 65 1
5873 65 1
5887 65 1
5924 65 1
5948 65 8
5986 65 1
6034 65 1
6048 65 2
6092 65 1
6093 65 1
6213 65 1
6216 65 7
6233 65 1
6238 65 1
6244 65 3
6276 65 1
6351 65 1
6443 65 1
6465 65 3
6519 65 1
6661 65 1
6986 65 2
7126 65 1
7135 65 9
7150 65 1
7202 65 1
7309 65 1
7389 65 1
7461 65 17
7463 65 1
7568 65 1
7724 65 1
7779 65 1
7780 65 1
7788 65 1
7789 65 1
7937 65 1
7947 65 1
7950 65 4
7957 65 1
8007 65 2
8216 65 1
8219 65 17
8250 65 1
8420 65 1
8731 65 1
8757 65 1
8758 65 1
8770 65 1
8813 65 2
8830 65 1
8857 65 1
8943 65 2
9025 65 1
9051 65 4
9078 65 1
9115 65 1
9145 65 9
9171 65 2
9311 65 2
9358 65 1
9383 65 1
9467 65 1
9486 65 2
9516 65 1
9517 65 2
9543 65 2
9570 65 1
9608 65 1
9712 65 1
9715 65 1
9800 65 17
9845 65 1
9858 65 1
9960 65 1
9972 65 2
9987 65 2
9992 65 1
9993 65 1
10054 65 1
10061 65 1
10066 65 1
10070 65 1
10152 65 6
10193 65 1
10199 65 1
10256 65 1
10313 65 1
10334 65 1
10349 65 1
10389 65 2
10532 65 1
10535 65 7
10539 65 1
10593 65 8
10595 65 2
10608 65 3
10638 65 1
10642 65 2
10672 65 2
10692 65 1
10710 65 20
10712 65 1
10714 65 1
10720 65 1
10740 65 6
10756 65 4
10760 65 1
10780 65 1
10791 65 1
10873 65 1
11083 65 17
11092 65 1
11093 65 1
11109 65 1
11176 65 1
11268 65 1
11277 65 1
11296 65 1
11417 65 1
11448 65 25
11470 65 1
11594 65 1
11638 65 1
11668 65 1
11673 65 2
11685 65 2
11790 65 1
11822 65 1
11850 65 1
11878 65 2
11888 65 12
11939 65 2
12017 65 1
12049 65 1
12151 65 2
12217 65 1
12226 65 1
12231 65 1
12236 65 1
12306 65 1
12310 65 1
12312 65 1
12404 65 1
12411 65 1
12425 65 1
12480 65 1
12582 65 2
12589 65 2
12611 65 1
12635 65 1
12652 65 1
12670 65 1
12702 65 1
12752 65 1
12766 65 1
12797 65 1
12866 65 1
12929 65 1
12990 65 1
13006 65 1
13009 65 1
13126 65 1
13131 65 1
13154 65 1
13237 65 2
13249 65 1
13303 65 30
13360 65 1
13546 65 1
13557 65 1
13694 65 2
13712 65 1
13721 65 1
13732 65 13
13754 65 1
13773 65 1
13779 65 1
13827 65 1
13828 65 6
13835 65 1
13903 65 2
13969 65 1
13987 65 1
14023 65 1
14066 65 1
14098 65 1
14145 65 1
14225 65 1
14231 65 1
14248 65 31
14502 65 1
14526 65 1
14576 65 1
14620 65 3
14622 65 2
14690 65 1
14816 65 1
14829 65 10
14949 65 1
14971 65 8
15029 65 1
15180 65 18
15212 65 4
15271 65 1
15328 65 1
15374 65 1
15412 65 1
15475 65 1
15517 65 2
15542 65 3
15574 65 2
15616 65 8
15624 65 1
15697 65 1
15726 65 1
15746 65 26
15813 65 1
15848 65 1
15903 65 1
16141 65 1
16197 65 1
16211 65 1
16261 65 1
16286 65 1
16436 65 2
16539 65 6
16540 65 1
16568 65 9
16609 65 2
16617 65 1
16620 65 1
16664 65 1
16714 65 5
16715 65 1
16807 65 1
16830 65 1
16960 65 1
17015 65 1
17018 65 1
17040 65 1
17125 65 1
17224 65 2
17409 65 1
17421 65 2
17424 65 1
17425 65 1
17439 65 1
17442 65 1
17464 65 2
17470 65 1
17472 65 1
17551 65 2
17565 65 1
17749 65 2
17784 65 1
17834 65 1
17913 65 1
18011 65 1
18025 65 1
18115 65 1
18140 65 1
18147 65 2
18167 65 1
18179 65 1
18186 65 16
18225 65 1
18270 65 1
18273 65 1
18402 65 1
18412 65 12
18431 65 1
18502 65 5
18878 65 1
18974 65 1
18978 65 1
18999 65 6
19017 65 1
19060 65 1
19073 65 1
19140 65 8
19153 65 2
19155 65 116
19176 65 6
19185 65 2
19210 65 1
19249 65 1
19353 65 1
19385 65 1
19389 65 1
19421 65 18
19473 65 1
19566 65 1
19641 65 1
19801 65 1
19802 65 4
19803 65 1
19826 65 1
19828 65 8
19886 65 3
20039 65 1
20040 65 1
20150 65 2
20156 65 1
20191 65 1
20213 65 3
20331 65 1
20354 65 2
20398 65 4
20428 65 1
20466 65 1
20496 65 1
20567 65 2
20650 65 1
20749 65 1
20778 65 2
20809 65 2
20850 65 2
20857 65 1
20869 65 10
20874 65 1
20904 65 1
20906 65 5
20974 65 1
20985 65 1
21055 65 1
21083 65 1
21115 65 1
21215 65 6
21275 65 1
21343 65 1
21352 65 1
21412 65 1
21441 65 2
21447 65 3
21450 65 1
21537 65 3
21572 65 1
21578 65 1
21580 65 1
21591 65 1
21615 65 2
21637 65 1
21650 65 2
21710 65 1
21799 65 1
21829 65 1
21863 65 11
21881 65 1
21899 65 1
22002 65 1
22010 65 10
22068 65 1
22152 65 1
22357 65 1
22379 65 1
22429 65 1
22459 65 1
22472 65 1
22489 65 1
22550 65 2
22553 65 1
22740 65 4
22744 65 2
22755 65 1
22823 65 10
23081 65 13
23132 65 1
23257 65 2
23316 65 1
23336 65 1
23666 65 1
23692 65 1
23779 65 1
23793 65 1
23795 65 43
23839 65 1
23942 65 1
23963 65 1
23998 65 1
24049 65 1
24050 65 4
24088 65 14
24252 65 2
24287 65 1
24406 65 1
24514 65 1
24580 65 1
24590 65 1
24591 65 1
24619 65 1
24651 65 1
24661 65 1
24674 65 15
24721 65 1
24728 65 1
24731 65 1
24732 65 1
24872 65 1
24939 65 1
24978 65 13
25026 65 1
25049 65 1
25111 65 1
25177 65 1
25191 65 2
25199 65 1
25269 65 1
25488 65 1
25511 65 1
25589 65 1
25610 65 1
25618 65 1
25637 65 1
25787 65 1
25793 65 1
25893 65 1
25899 65 1
25914 65 1
25988 65 1
26014 65 23
26071 65 1
26166 65 1
26169 65 1
26186 65 5
26211 65 1
26215 65 1
26259 65 1
26263 65 2
26339 65 8
26450 65 1
26455 65 3
26491 65 1
26655 65 36
26715 65 1
26814 65 1
26825 65 1
26901 65 3
26913 65 19
27031 65 9
27090 65 2
27092 65 1
27197 65 1
27220 65 1
27272 65 1
27367 65 1
27415 65 1
27495 65 1
27519 65 2
27561 65 1
27617 65 10
27659 65 1
27682 65 3
27724 65 1
27741 65 1
27803 65 1
27827 65 4
27901 65 1
27958 65 2
28012 65 1
28015 65 1
28026 65 1
28076 65 1
28093 65 1
28117 65 2
28273 65 1
28290 65 1
28309 65 2
28358 65 1
28390 65 1
28599 65 1
28609 65 1
28644 65 1
28726 65 1
28759 65 1
28911 65 2
28938 65 1
28967 65 1
28968 65 1
28969 65 1
28971 65 1
29002 65 1
29073 65 2
29161 65 1
29166 65 1
29176 65 11
29202 65 1
29223 65 1
29266 65 1
29271 65 1
29303 65 1
29349 65 2
29378 65 1
29379 65 1
29383 65 1
29415 65 1
29439 65 1
29443 65 1
29445 65 1
29450 65 1
29452 65 1
29454 65 1
29463 65 16
29477 65 1
29487 65 1
29506 65 1
29509 65 2
29533 65 2
29561 65 1
29568 65 1
29620 65 4
29652 65 2
29695 65 1
29716 65 1
29734 65 4
29741 65 1
29769 65 1
29795 65 1
29821 65 1
29823 65 1
29910 65 1
29915 65 12
29931 65 1
29943 65 3
29982 65 4
30006 65 1
30037 65 1
30071 65 1
30105 65 16
30122 65 1
30131 65 1
30136 65 6
30138 65 1
30147 65 1
30170 65 2
30190 65 1
30248 65 1
30276 65 1
30285 65 1
30325 65 1
30368 65 1
30378 65 1
30379 65 1
30406 65 1
30429 65 1
30451 65 1
30562 65 1
30567 65 1
30570 65 13
30571 65 1
30586 65 1
30656 65 12
30659 65 1
30710 65 1
30765 65 1
30789 65 1
30872 65 5
30874 65 1
30898 65 1
30912 65 5
30934 65 5
30970 65 1
30971 65 36
30972 65 4
30976 65 2
31006 65 1
31076 65 1
31119 65 1
31178 65 1
31189 65 9
31258 65 13
31280 65 1
31294 65 1
31354 65 1
31399 65 5
31418 65 1
31421 65 7
31494 65 1
31562 65 1
31581 65 1
31589 65 1
31797 65 1
31832 65 1
31850 65 1
31856 65 1
31929 65 1
31950 65 1
31955 65 1
31992 65 1
31998 65 2
32023 65 14
32044 65 1
32068 65 2
32083 65 1
32095 65 1
32106 65 1
32194 65 1
32216 65 1
32247 65 1
32323 65 1
32349 65 1
32439 65 1
32449 65 3
32527 65 1
32568 65 1
32596 65 1
32644 65 1
32697 65 4
32698 65 3
32699 65 7
32700 65 4
32702 65 1
32703 65 4
32705 65 1
32706 65 1
32709 65 2
41 66 1
43 66 2
55 66 1
68 66 3
95 66 1
106 66 2
114 66 3
122 66 2
167 66 2
197 66 1
202 66 3
211 66 4
222 66 1
228 66 1
235 66 1
261 66 1
262 66 2
274 66 1
276 66 1
327 66 1
364 66 1
384 66 1
392 66 1
409 66 1
413 66 6
416 66 3
419 66 1
440 66 2
450 66 1
458 66 1
465 66 1
470 66 10
472 66 3
493 66 19
496 66 1
518 66 1
519 66 1
525 66 3
529 66 1
552 66 1
557 66 12
559 66 13
563 66 1
566 66 1
575 66 1
589 66 1
595 66 5
599 66 1
602 66 1
645 66 7
672 66 2
685 66 2
724 66 2
732 66 1
743 66 1
762 66 1
788 66 1
794 66 1
800 66 1
820 66 2
827 66 1
858 66 1
860 66 10
896 66 2
909 66 14
925 66 2
994 66 1
1015 66 1
1266 66 1
1288 66 2
1320 66 2
1325 66 1
1329 66 1
1341 66 1
1363 66 13
1366 66 1
1368 66 1
1471 66 1
1479 66 1
1488 66 1
1494 66 1
1499 66 1
1506 66 1
1537 66 1
1547 66 1
1549 66 1
1555 66 1
1562 66 3
1563 66 2
1578 66 1
1581 66 5
1603 66 1
1608 66 1
1628 66 2
1641 66 1
1675 66 1
1720 66 1
1723 66 1
1728 66 1
1826 66 1
1842 66 1
1846 66 10
1849 66 2
1863 66 1
1866 66 1
1868 66 3
1877 66 1
1903 66 8
1956 66 5
1963 66 9
1965 66 37
1975 66 1
1990 66 10
1992 66 1
1994 66 1
1996 66 3
2008 66 2
2013 66 1
2017 66 1
2020 66 1
2052 66 1
2062 66 2
2171 66 2
2198 66 4
2201 66 1
2218 66 1
2225 66 55
2236 66 1
2238 66 6
2361 66 1
2364 66 1
2452 66 1
2475 66 1
2485 66 3
2544 66 5
2577 66 1
2590 66 1
2609 66 1
2622 66 1
2628 66 1
2642 66 3
2655 66 1
2676 66 1
2698 66 1
2795 66 1
2799 66 1
2836 66 1
2885 66 1
2895 66 1
2906 66 1
2916 66 2
2926 66 1
2940 66 1
2943 66 2
2960 66 1
2996 66 2
3040 66 1
3044 66 1
3048 66 2
3116 66 1
3134 66 2
3216 66 48
3255 66 1
3256 66 16
3303 66 3
3351 66 1
3367 66 1
3383 66 1
3403 66 1
3498 66 2
3521 66 1
3546 66 1
3559 66 1
3634 66 1
3646 66 1
3648 66 1
3658 66 4
3668 66 2
3701 66 1
3714 66 8
3762 66 4
3802 66 3
3837 66 1
3838 66 2
3886 66 1
3889 66 1
3897 66 1
3904 66 1
3922 66 1
3925 66 1
3938 66 1
3945 66 1
3949 66 1
3959 66 1
3980 66 1
3991 66 1
4024 66 4
4028 66 29
4038 66 1
4040 66 1
4041 66 2
4047 66 1
4050 66 1
4060 66 1
4131 66 2
4150 66 1
4172 66 8
4335 66 1
4354 66 1
4360 66 1
4370 66 1
4415 66 1
4451 66 2
4493 66 2
4582 66 2
4609 66 2
4664 66 2
4668 66 1
4669 66 1
4718 66 1
4721 66 1
4728 66 4
4820 66 1
4843 66 1
4849 66 1
4852 66 1
4858 66 1
4863 66 1
4881 66 1
4931 66 1
4949 66 1
4959 66 1
4977 66 1
4979 66 2
5069 66 5
5090 66 4
5092 66 1
5097 66 2
5155 66 2
5199 66 1
5216 66 1
5229 66 1
5234 66 1
5238 66 9
5239 66 1
5315 66 1
5318 66 1
5351 66 1
5376 66 1
5380 66 1
5389 66 1
5474 66 1
5475 66 2
5492 66 2
5522 66 19
5524 66 1
5549 66 1
5564 66 1
5593 66 1
5595 66 11
5635 66 2
5636 66 2
5667 66 1
5670 66 1
5678 66 1
5679 66 1
5694 66 1
5696 66 1
5699 66 3
5705 66 13
5721 66 1
5722 66 1
5773 66 1
5788 66 1
5809 66 1
5810 66 1
5831 66 4
5835 66 1
5872 66 2
5873 66 5
5912 66 1
5924 66 1
5931 66 2
5948 66 9
5955 66 1
5969 66 1
5970 66 1
5972 66 2
5986 66 2
5994 66 1
6034 66 2
6059 66 1
6093 66 2
6101 66 1
6158 66 1
6198 66 1
6216 66 7
6220 66 1
6276 66 1
6344 66 1
6356 66 1
6363 66 3
6380 66 1
6403 66 1
6405 66 1
6443 66 1
6452 66 2
6465 66 2
6490 66 3
6519 66 1
6532 66 1
6554 66 1
6582 66 1
6584 66 3
6635 66 4
6660 66 1
6662 66 2
6723 66 1
6731 66 2
6763 66 1
6808 66 1
6829 66 1
6889 66 3
6936 66 2
6938 66 1
6939 66 1
6969 66 1
7116 66 1
7135 66 7
7150 66 2
7160 66 1
7201 66 1
7202 66 1
7214 66 1
7223 66 1
7246 66 1
7340 66 1
7439 66 1
7461 66 5
7468 66 1
7474 66 1
7516 66 1
7575 66 1
7692 66 4
7728 66 2
7737 66 1
7748 66 2
7795 66 1
7892 66 1
7906 66 1
7930 66 1
7936 66 1
7950 66 1
7951 66 1
8010 66 1
8033 66 3
8072 66 1
8129 66 1
8176 66 1
8191 66 1
8219 66 2
8250 66 1
8278 66 1
8387 66 2
8410 66 1
8423 66 1
8428 66 1
8509 66 1
8543 66 3
8586 66 1
8632 66 2
8764 66 1
8813 66 7
8819 66 1
8875 66 1
8878 66 1
8884 66 1
8954 66 1
8974 66 1
8985 66 1
9005 66 1
9008 66 1
9018 66 1
9051 66 3
9115 66 2
9139 66 1
9145 66 15
9154 66 1
9171 66 1
9178 66 1
9233 66 2
9237 66 1
9446 66 1
9486 66 1
9514 66 1
9522 66 1
9531 66 1
9532 66 2
9543 66 1
9557 66 1
9607 66 1
9608 66 1
9624 66 1
9630 66 2
9634 66 2
9635 66 2
9638 66 1
9640 66 1
9678 66 1
9727 66 1
9769 66 1
9799 66 18
9800 66 13
9830 66 1
9849 66 1
9871 66 2
9874 66 1
9921 66 1
9924 66 1
9972 66 1
9977 66 1
9987 66 16
9992 66 1
10040 66 2
10041 66 1
10058 66 1
10060 66 5
10061 66 1
10070 66 1
10077 66 1
10090 66 1
10092 66 1
10117 66 1
10121 66 2
10125 66 2
10147 66 1
10152 66 6
10189 66 1
10235 66 1
10281 66 1
10306 66 1
10313 66 1
10315 66 2
10347 66 2
10349 66 1
10486 66 1
10532 66 1
10535 66 10
10538 66 1
10552 66 5
10558 66 1
10566 66 1
10593 66 32
10595 66 12
10609 66 20
10611 66 20
10630 66 1
10631 66 6
10640 66 1
10678 66 15
10679 66 3
10680 66 9
10681 66 4
10682 66 4
10685 66 1
10690 66 1
10692 66 3
10694 66 1
10700 66 10
10701 66 7
10710 66 17
10738 66 1
10740 66 11
10744 66 1
10745 66 1
10756 66 15
10780 66 1
10824 66 1
10851 66 1
10868 66 1
10873 66 1
10885 66 1
10895 66 1
10917 66 1
10951 66 1
11051 66 1
11081 66 1
11083 66 12
11092 66 1
11109 66 1
11123 66 1
11176 66 1
11181 66 1
11185 66 1
11249 66 1
11268 66 1
11282 66 1
11297 66 1
11347 66 1
11352 66 1
11388 66 1
11402 66 1
11407 66 1
11443 66 1
11448 66 19
11499 66 1
11512 66 1
11551 66 2
11594 66 1
11631 66 1
11654 66 1
11668 66 2
11684 66 1
11734 66 4
11774 66 1
11792 66 1
11822 66 1
11859 66 1
11878 66 1
11880 66 1
11888 66 62
11897 66 1
11903 66 3
11939 66 2
11984 66 1
12017 66 1
12049 66 1
12050 66 2
12057 66 1
12059 66 1
12091 66 1
12151 66 1
12187 66 1
12207 66 5
12215 66 4
12231 66 2
12236 66 1
12238 66 1
12310 66 1
12312 66 4
12348 66 1
12404 66 1
12406 66 1
12407 66 1
12440 66 1
12456 66 1
12479 66 1
12489 66 1
12507 66 1
12524 66 1
12535 66 1
12557 66 1
12570 66 1
12571 66 2
12581 66 1
12582 66 6
12584 66 1
12589 66 3
12604 66 1
12619 66 3
12628 66 2
12639 66 1
12647 66 2
12656 66 1
12663 66 1
12670 66 1
12672 66 1
12680 66 1
12684 66 1
12685 66 1
12686 66 1
12706 66 3
12715 66 1
12716 66 1
12797 66 3
12866 66 4
12890 66 5
12948 66 2
12962 66 1
12970 66 1
13000 66 1
13001 66 1
13006 66 1
13009 66 2
13013 66 1
13051 66 2
13059 66 2
13107 66 1
13126 66 2
13127 66 3
13130 66 2
13132 66 1
13144 66 1
13212 66 1
13237 66 8
13240 66 1
13249 66 1
13303 66 161
13315 66 1
13334 66 1
13383 66 32
13497 66 1
13506 66 1
13508 66 13
13509 66 2
13528 66 1
13532 66 1
13543 66 1
13599 66 1
13627 66 1
13632 66 1
13676 66 1
13694 66 1
13718 66 1
13732 66 11
13760 66 1
13772 66 3
13784 66 3
13808 66 1
13828 66 12
13859 66 2
13903 66 1
13917 66 1
13944 66 1
13963 66 2
13965 66 2
13969 66 1
13972 66 5
14006 66 1
14066 66 2
14067 66 1
14098 66 1
14145 66 1
14149 66 1
14225 66 1
14230 66 1
14232 66 1
14246 66 1
14248 66 40
14266 66 1
14333 66 1
14423 66 2
14471 66 2
14489 66 3
14502 66 1
14542 66 1
14566 66 1
14584 66 1
14620 66 3
14625 66 1
14703 66 1
14749 66 1
14752 66 1
14769 66 2
14827 66 1
14829 66 5
14854 66 1
14856 66 3
14865 66 2
14888 66 1
14926 66 2
14971 66 1
14981 66 1
15159 66 1
15170 66 1
15173 66 1
15180 66 9
15198 66 1
15212 66 5
15213 66 2
15218 66 1
15271 66 1
15280 66 1
15302 66 33
15304 66 5
15377 66 2
15437 66 1
15480 66 1
15517 66 20
15542 66 4
15560 66 1
15565 66 1
15570 66 1
15571 66 1
15616 66 16
15663 66 1
15695 66 1
15746 66 22
15753 66 1
15813 66 2
15821 66 1
15822 66 1
15826 66 1
15874 66 1
15878 66 1
15894 66 1
15896 66 1
16089 66 2
16098 66 1
16103 66 1
16141 66 3
16163 66 1
16189 66 1
16217 66 1
16286 66 1
16301 66 2
16323 66 1
16388 66 1
16413 66 1
16436 66 5
16459 66 1
16487 66 1
16491 66 1
16530 66 1
16539 66 8
16545 66 1
16568 66 20
16579 66 2
16597 66 2
16609 66 1
16622 66 1
16714 66 13
16721 66 1
16745 66 8
16769 66 1
16805 66 2
16806 66 1
16807 66 2
16852 66 1
16854 66 1
16902 66 5
16934 66 9
16960 66 1
16978 66 2
16990 66 1
17040 66 6
17079 66 1
17088 66 1
17107 66 1
17224 66 3
17249 66 1
17357 66 1
17362 66 1
17414 66 1
17419 66 1
17421 66 1
17424 66 19
17430 66 1
17443 66 1
17463 66 1
17464 66 4
17465 66 11
17471 66 1
17472 66 1
17474 66 1
17488 66 1
17495 66 1
17507 66 1
17551 66 8
17589 66 2
17749 66 1
17751 66 2
17795 66 2
17803 66 3
17834 66 1
17848 66 2
17852 66 1
17856 66 1
17872 66 1
17888 66 6
17912 66 1
17917 66 2
17920 66 2
17990 66 1
17994 66 1
17999 66 1
18025 66 1
18037 66 1
18053 66 1
18115 66 1
18145 66 10
18147 66 2
18149 66 9
18161 66 2
18167 66 1
18179 66 3
18186 66 22
18220 66 3
18225 66 4
18229 66 3
18270 66 2
18402 66 3
18412 66 14
18419 66 1
18447 66 1
18450 66 1
18475 66 1
18485 66 1
18486 66 2
18502 66 6
18527 66 1
18530 66 1
18650 66 1
18664 66 2
18773 66 5
18779 66 1
18785 66 1
18870 66 1
18878 66 2
18910 66 1
18912 66 1
18929 66 1
18940 66 1
18942 66 2
18992 66 2
18999 66 108
19014 66 2
19024 66 1
19031 66 2
19037 66 2
19039 66 1
19060 66 2
19066 66 1
19073 66 4
19082 66 1
19086 66 1
19088 66 1
19097 66 1
19098 66 1
19099 66 1
19111 66 1
19127 66 1
19140 66 8
19153 66 2
19155 66 44
19176 66 9
19182 66 2
19184 66 1
19185 66 3
19192 66 1
19200 66 1
19204 66 3
19234 66 1
19242 66 1
19247 66 1
19248 66 3
19251 66 1
19264 66 4
19267 66 1
19278 66 1
19389 66 2
19390 66 1
19394 66 1
19395 66 1
19419 66 1
19421 66 15
19458 66 1
19460 66 1
19467 66 1
19478 66 1
19499 66 1
19519 66 1
19539 66 1
19563 66 1
19566 66 1
19641 66 2
19644 66 1
19683 66 2
19713 66 2
19720 66 1
19746 66 1
19793 66 1
19798 66 1
19806 66 5
19808 66 2
19828 66 10
19838 66 1
19883 66 1
19886 66 2
19967 66 2
20147 66 1
20153 66 1
20156 66 13
20157 66 1
20180 66 5
20182 66 1
20185 66 1
20187 66 4
20191 66 1
20192 66 2
20268 66 1
20312 66 2
20331 66 1
20346 66 1
20354 66 7
20366 66 1
20398 66 3
20543 66 1
20638 66 3
20639 66 3
20655 66 1
20672 66 1
20707 66 1
20709 66 1
20749 66 1
20762 66 11
20763 66 1
20764 66 1
20769 66 2
20773 66 1
20778 66 1
20809 66 5
20827 66 1
20850 66 1
20858 66 1
20869 66 5
20872 66 1
20874 66 1
20881 66 7
20904 66 3
20905 66 1
20906 66 13
20917 66 1
20918 66 1
20922 66 1
20933 66 1
20944 66 2
21041 66 1
21043 66 2
21054 66 9
21059 66 1
21087 66 1
21107 66 1
21115 66 5
21197 66 4
21215 66 2
21251 66 1
21261 66 3
21276 66 5
21301 66 1
21327 66 1
21377 66 2
21412 66 8
21413 66 1
21420 66 1
21430 66 1
21447 66 9
21450 66 2
21513 66 1
21537 66 5
21548 66 1
21549 66 2
21552 66 1
21568 66 1
21586 66 1
21601 66 1
21621 66 1
21631 66 1
21633 66 1
21637 66 1
21650 66 8
21710 66 2
21746 66 1
21786 66 2
21792 66 1
21805 66 1
21807 66 1
21863 66 10
21866 66 3
21881 66 1
21914 66 1
21919 66 2
21978 66 1
21987 66 1
22010 66 6
22021 66 1
22024 66 1
22036 66 1
22041 66 5
22052 66 1
22057 66 1
22152 66 1
22153 66 1
22243 66 1
22270 66 1
22322 66 1
22358 66 1
22359 66 1
22377 66 1
22427 66 1
22429 66 1
22466 66 1
22472 66 2
22480 66 1
22489 66 1
22494 66 1
22542 66 1
22546 66 1
22550 66 2
22553 66 5
22566 66 2
22570 66 1
22643 66 2
22649 66 1
22651 66 1
22653 66 1
22658 66 2
22728 66 1
22740 66 6
22744 66 1
22755 66 6
22773 66 2
22790 66 1
22795 66 1
22827 66 2
22883 66 1
22939 66 1
22945 66 1
22946 66 1
22964 66 1
22969 66 1
22987 66 2
23057 66 3
23058 66 1
23078 66 1
23081 66 5
23087 66 1
23128 66 1
23129 66 1
23207 66 3
23231 66 1
23236 66 1
23264 66 8
23327 66 1
23336 66 2
23345 66 24
23383 66 1
23404 66 1
23413 66 1
23442 66 1
23467 66 1
23613 66 2
23666 66 3
23686 66 2
23692 66 1
23709 66 1
23761 66 1
23776 66 2
23779 66 13
23795 66 78
23813 66 1
23847 66 3
23851 66 1
23882 66 3
23911 66 1
23955 66 1
23960 66 2
23998 66 1
24006 66 1
24008 66 3
24049 66 1
24050 66 7
24088 66 21
24115 66 3
24165 66 1
24168 66 1
24176 66 3
24179 66 1
24209 66 2
24262 66 1
24285 66 1
24287 66 1
24344 66 1
24406 66 2
24543 66 2
24561 66 21
24580 66 2
24634 66 1
24638 66 1
24642 66 1
24664 66 1
24674 66 23
24705 66 1
24732 66 7
24771 66 1
24808 66 1
24888 66 1
24953 66 1
24978 66 7
25037 66 1
25038 66 1
25062 66 1
25127 66 1
25162 66 3
25191 66 9
25192 66 1
25199 66 1
25231 66 1
25236 66 1
25256 66 1
25268 66 2
25274 66 1
25343 66 1
25357 66 1
25466 66 3
25582 66 1
25607 66 1
25637 66 1
25642 66 2
25676 66 1
25713 66 1
25785 66 1
25793 66 2
25812 66 1
25858 66 1
25870 66 3
25893 66 22
25914 66 3
25975 66 9
25982 66 1
25988 66 4
26014 66 32
26027 66 1
26074 66 1
26077 66 1
26138 66 1
26169 66 1
26172 66 1
26186 66 22
26204 66 1
26211 66 1
26227 66 1
26245 66 1
26250 66 7
26252 66 1
26270 66 1
26287 66 6
26297 66 1
26302 66 2
26308 66 1
26339 66 7
26455 66 5
26458 66 1
26494 66 1
26498 66 1
26500 66 2
26579 66 1
26586 66 3
26612 66 1
26641 66 1
26655 66 7
26715 66 1
26724 66 1
26729 66 1
26749 66 1
26821 66 1
26897 66 4
26901 66 3
26913 66 55
26931 66 1
26938 66 1
27031 66 5
27048 66 2
27056 66 1
27078 66 2
27087 66 1
27090 66 9
27121 66 1
27220 66 1
27239 66 1
27243 66 1
27272 66 1
27281 66 4
27287 66 1
27324 66 1
27342 66 2
27351 66 2
27415 66 1
27493 66 1
27495 66 2
27499 66 1
27500 66 1
27513 66 2
27519 66 1
27561 66 1
27602 66 1
27617 66 4
27628 66 2
27634 66 1
27637 66 2
27653 66 1
27656 66 1
27657 66 1
27659 66 3
27663 66 1
27666 66 2
27682 66 13
27730 66 1
27733 66 1
27788 66 1
27795 66 1
27827 66 15
27833 66 1
27835 66 1
27838 66 2
27845 66 1
27848 66 2
27869 66 1
27880 66 1
27948 66 1
27950 66 1
27958 66 9
27960 66 2
27979 66 1
27982 66 1
28012 66 1
28015 66 3
28023 66 1
28026 66 1
28049 66 1
28117 66 1
28119 66 2
28140 66 1
28240 66 1
28306 66 1
28309 66 7
28358 66 1
28390 66 1
28551 66 1
28555 66 1
28568 66 1
28581 66 1
28584 66 1
28593 66 2
28609 66 1
28613 66 1
28633 66 1
28641 66 1
28661 66 1
28676 66 1
28759 66 1
28772 66 1
28818 66 19
28882 66 14
28885 66 1
28896 66 2
28924 66 1
28929 66 3
28947 66 2
28950 66 3
28967 66 1
28969 66 1
28977 66 1
28984 66 2
28990 66 2
29027 66 1
29064 66 1
29067 66 2
29073 66 3
29110 66 1
29114 66 1
29161 66 1
29176 66 4
29177 66 2
29180 66 1
29202 66 1
29227 66 1
29259 66 1
29269 66 1
29271 66 5
29294 66 2
29296 66 1
29299 66 2
29303 66 2
29324 66 1
29328 66 1
29349 66 3
29372 66 1
29373 66 1
29374 66 2
29408 66 3
29415 66 1
29429 66 5
29440 66 1
29444 66 1
29445 66 3
29450 66 4
29452 66 1
29459 66 2
29463 66 11
29477 66 4
29506 66 20
29509 66 1
29512 66 1
29539 66 1
29568 66 3
29571 66 1
29601 66 3
29620 66 4
29634 66 1
29673 66 1
29698 66 1
29702 66 1
29733 66 1
29734 66 7
29741 66 2
29742 66 1
29744 66 2
29784 66 2
29795 66 1
29856 66 2
29910 66 3
29915 66 10
29918 66 1
29929 66 1
29932 66 2
29938 66 1
29949 66 1
29953 66 1
29976 66 2
29978 66 1
29984 66 3
29989 66 2
30027 66 1
30029 66 4
30038 66 1
30052 66 1
30076 66 1
30082 66 1
30093 66 4
30104 66 1
30105 66 17
30110 66 1
30115 66 2
30125 66 1
30126 66 2
30131 66 1
30136 66 10
30138 66 1
30147 66 1
30166 66 1
30276 66 1
30368 66 2
30377 66 1
30379 66 3
30383 66 1
30406 66 3
30414 66 2
30429 66 1
30430 66 11
30443 66 5
30517 66 2
30529 66 3
30537 66 2
30548 66 1
30566 66 1
30567 66 9
30570 66 12
30586 66 1
30603 66 1
30605 66 1
30616 66 1
30630 66 1
30656 66 52
30664 66 1
30673 66 1
30712 66 2
30753 66 1
30758 66 1
30792 66 1
30840 66 1
30849 66 2
30858 66 3
30872 66 3
30874 66 2
30895 66 3
30912 66 10
30927 66 1
30934 66 169
30951 66 2
30958 66 4
30967 66 1
30971 66 29
30972 66 12
30974 66 1
30976 66 1
30992 66 1
31022 66 1
31025 66 1
31065 66 1
31073 66 2
31076 66 1
31122 66 1
31131 66 1
31178 66 1
31189 66 10
31196 66 1
31197 66 1
31212 66 3
31234 66 1
31258 66 25
31272 66 1
31276 66 1
31399 66 12
31541 66 1
31556 66 1
31563 66 6
31638 66 1
31666 66 1
31670 66 1
31701 66 4
31729 66 2
31760 66 1
31782 66 1
31804 66 1
31811 66 2
31841 66 1
31856 66 1
31910 66 8
31929 66 1
31950 66 4
31959 66 1
31964 66 8
31967 66 1
31971 66 1
31975 66 1
32002 66 1
32016 66 1
32023 66 21
32045 66 1
32048 66 1
32066 66 1
32067 66 1
32068 66 1
32097 66 1
32106 66 1
32185 66 1
32191 66 1
32209 66 1
32216 66 16
32219 66 1
32247 66 1
32323 66 3
32399 66 2
32438 66 1
32449 66 1
32477 66 1
32524 66 1
32527 66 4
32577 66 1
32582 66 1
32589 66 1
32595 66 1
32596 66 4
32603 66 1
32645 66 2
32646 66 3
32697 66 10
32698 66 1
32699 66 45
32700 66 4
32702 66 1
32703 66 18
32706 66 6
32709 66 6
94 67 1
106 67 1
114 67 1
122 67 1
364 67 2
465 67 2
491 67 1
493 67 19
497 67 1
499 67 1
503 67 1
515 67 1
545 67 1
557 67 5
565 67 1
595 67 1
605 67 1
645 67 2
687 67 1
753 67 1
800 67 1
838 67 1
860 67 2
909 67 7
917 67 1
925 67 1
929 67 1
942 67 1
967 67 1
1030 67 1
1110 67 4
1202 67 1
1363 67 11
1381 67 1
1506 67 1
1547 67 1
1562 67 2
1563 67 1
1594 67 1
1597 67 1
1723 67 2
1832 67 2
1842 67 1
1843 67 1
1858 67 1
1901 67 3
1903 67 1
1963 67 4
1965 67 5
1990 67 20
1992 67 1
2011 67 1
2013 67 2
2048 67 1
2057 67 1
2064 67 1
2171 67 4
2193 67 1
2198 67 1
2208 67 1
2277 67 1
2301 67 1
2334 67 3
2337 67 1
2443 67 1
2508 67 1
2509 67 1
2544 67 2
2600 67 1
2655 67 4
2737 67 1
2892 67 1
2927 67 1
2943 67 1
3016 67 1
3040 67 1
3056 67 1
3115 67 1
3131 67 1
3206 67 2
3256 67 14
3342 67 1
3498 67 2
3503 67 1
3518 67 1
3534 67 1
3573 67 1
3658 67 1
3714 67 2
3762 67 13
3791 67 1
3937 67 1
3938 67 1
3949 67 2
4028 67 11
4042 67 1
4055 67 1
4088 67 1
4090 67 1
4134 67 1
4150 67 1
4172 67 3
4256 67 1
4304 67 1
4335 67 1
4344 67 1
4433 67 1
4486 67 1
4521 67 1
4599 67 1
4622 67 1
4664 67 1
4670 67 1
4726 67 1
4757 67 2
4772 67 1
4881 67 1
4894 67 1
4959 67 1
4979 67 3
5046 67 1
5069 67 4
5090 67 1
5129 67 1
5218 67 1
5231 67 1
5238 67 10
5315 67 2
5423 67 1
5466 67 1
5500 67 1
5522 67 20
5537 67 1
5594 67 1
5595 67 14
5699 67 2
5702 67 1
5705 67 3
5768 67 1
5872 67 1
5873 67 1
5948 67 5
5958 67 1
5994 67 1
6064 67 1
6092 67 1
6212 67 1
6216 67 4
6244 67 1
6276 67 1
6307 67 1
6374 67 1
6577 67 1
6599 67 1
6662 67 1
6702 67 1
6900 67 1
6954 67 1
6986 67 2
7110 67 1
7135 67 6
7139 67 1
7246 67 1
7309 67 2
7342 67 1
7358 67 1
7399 67 1
7461 67 8
7724 67 1
7728 67 1
7747 67 2
7779 67 2
7814 67 1
7906 67 1
7908 67 1
7950 67 17
8033 67 1
8219 67 20
8418 67 1
8542 67 1
8637 67 1
8813 67 5
8912 67 1
8945 67 1
8973 67 1
9001 67 2
9008 67 1
9025 67 1
9051 67 3
9102 67 1
9145 67 14
9233 67 1
9359 67 1
9442 67 1
9465 67 1
9517 67 1
9520 67 1
9597 67 1
9598 67 1
9635 67 2
9799 67 3
9800 67 12
9807 67 1
9972 67 3
9987 67 9
9993 67 1
10040 67 1
10062 67 1
10066 67 1
10076 67 2
10112 67 1
10117 67 1
10152 67 7
10189 67 2
10377 67 1
10441 67 1
10450 67 1
10535 67 8
10552 67 2
10558 67 1
10593 67 8
10595 67 4
10608 67 2
10642 67 1
10654 67 1
10672 67 1
10682 67 1
10691 67 1
10692 67 1
10700 67 1
10701 67 1
10706 67 1
10710 67 27
10720 67 1
10740 67 10
10745 67 1
10752 67 1
10756 67 4
10779 67 1
10804 67 2
10874 67 1
10879 67 1
10885 67 1
10912 67 1
10988 67 1
10997 67 2
11040 67 1
11083 67 8
11108 67 1
11158 67 1
11185 67 1
11193 67 1
11210 67 1
11224 67 1
11278 67 1
11437 67 1
11448 67 20
11506 67 1
11517 67 1
11538 67 1
11551 67 1
11666 67 1
11681 67 1
11728 67 1
11737 67 1
11790 67 1
11888 67 7
11903 67 1
11939 67 1
12017 67 1
12036 67 1
12049 67 1
12050 67 1
12084 67 1
12187 67 1
12231 67 1
12294 67 1
12299 67 1
12310 67 1
12312 67 2
12391 67 1
12392 67 1
12426 67 1
12448 67 1
12589 67 1
12619 67 2
12623 67 1
12635 67 1
12638 67 2
12670 67 1
12672 67 1
12741 67 1
12980 67 1
13009 67 1
13051 67 3
13126 67 3
13127 67 1
13130 67 3
13237 67 2
13260 67 1
13303 67 54
13332 67 1
13342 67 1
13383 67 3
13546 67 1
13557 67 1
13635 67 1
13732 67 12
13772 67 1
13779 67 1
13784 67 2
13817 67 1
13828 67 3
13860 67 1
13862 67 1
13903 67 5
13972 67 1
14093 67 1
14145 67 2
14248 67 21
14287 67 1
14620 67 3
14621 67 1
14622 67 1
14682 67 1
14749 67 1
14769 67 1
14816 67 1
14829 67 6
14870 67 1
14926 67 1
14971 67 10
15047 67 1
15180 67 6
15198 67 1
15201 67 1
15203 67 1
15212 67 3
15213 67 1
15377 67 1
15378 67 2
15412 67 1
15517 67 1
15542 67 6
15574 67 1
15616 67 8
15624 67 1
15726 67 1
15746 67 26
15821 67 1
15912 67 1
16089 67 3
16098 67 1
16099 67 1
16280 67 1
16286 67 1
16360 67 1
16436 67 1
16491 67 1
16516 67 1
16539 67 7
16545 67 2
16547 67 1
16568 67 8
16578 67 1
16597 67 1
16655 67 1
16666 67 1
16714 67 7
16793 67 1
16829 67 1
16830 67 1
16902 67 1
16934 67 1
16942 67 2
17018 67 1
17027 67 1
17040 67 5
17119 67 1
17133 67 1
17180 67 1
17359 67 1
17471 67 1
17474 67 1
17551 67 3
17598 67 1
17654 67 1
17656 67 1
17657 67 1
17749 67 1
17803 67 1
17978 67 1
18025 67 1
18075 67 2
18120 67 1
18147 67 2
18170 67 1
18176 67 1
18186 67 12
18220 67 1
18229 67 1
18250 67 1
18270 67 1
18402 67 1
18412 67 18
18419 67 2
18447 67 1
18502 67 4
18527 67 1
18631 67 1
18664 67 2
18766 67 1
18779 67 2
18870 67 1
18966 67 2
18992 67 1
18999 67 5
19031 67 1
19060 67 2
19098 67 2
19111 67 1
19113 67 1
19127 67 1
19137 67 1
19140 67 6
19153 67 1
19155 67 55
19169 67 2
19176 67 3
19210 67 1
19253 67 1
19344 67 1
19395 67 1
19398 67 1
19421 67 19
19580 67 1
19618 67 1
19620 67 1
19670 67 1
19781 67 1
19802 67 3
19828 67 11
19878 67 1
20115 67 1
20156 67 2
20175 67 1
20187 67 1
20213 67 1
20354 67 9
20398 67 2
20631 67 1
20655 67 1
20690 67 1
20692 67 2
20749 67 1
20758 67 1
20762 67 4
20770 67 1
20778 67 2
20809 67 2
20811 67 1
20827 67 1
20850 67 1
20852 67 1
20855 67 1
20860 67 1
20861 67 1
20869 67 5
20874 67 1
20904 67 1
20905 67 2
20906 67 29
20936 67 1
21043 67 2
21107 67 1
21159 67 1
21196 67 1
21215 67 2
21244 67 1
21276 67 1
21327 67 1
21379 67 1
21412 67 1
21447 67 14
21453 67 2
21537 67 6
21544 67 1
21568 67 1
21574 67 1
21650 67 5
21710 67 2
21762 67 1
21807 67 1
21863 67 16
21866 67 1
21869 67 3
21873 67 1
21887 67 2
21899 67 2
21901 67 1
21918 67 1
21976 67 2
21977 67 1
21986 67 1
22010 67 7
22024 67 1
22039 67 2
22041 67 5
22055 67 1
22068 67 1
22140 67 1
22152 67 1
22161 67 1
22262 67 1
22301 67 1
22323 67 1
22377 67 1
22493 67 1
22553 67 1
22566 67 1
22647 67 1
22697 67 1
22720 67 1
22740 67 4
22744 67 1
22818 67 1
22861 67 1
22862 67 1
22945 67 1
22987 67 2
23022 67 1
23058 67 1
23081 67 3
23202 67 1
23207 67 2
23236 67 1
23336 67 3
23378 67 1
23385 67 1
23442 67 1
23609 67 1
23644 67 1
23666 67 1
23693 67 1
23718 67 1
23747 67 1
23761 67 2
23795 67 58
23909 67 1
23960 67 2
24008 67 1
24050 67 3
24088 67 16
24192 67 1
24209 67 1
24252 67 2
24287 67 1
24323 67 1
24347 67 1
24373 67 1
24377 67 1
24406 67 2
24580 67 1
24604 67 1
24634 67 3
24674 67 37
24680 67 1
24758 67 7
24804 67 1
24861 67 2
24887 67 1
24939 67 1
24978 67 13
24983 67 1
25036 67 1
25148 67 1
25184 67 1
25191 67 3
25214 67 1
25265 67 1
25476 67 1
25562 67 1
25567 67 1
25793 67 1
25795 67 1
25893 67 1
25914 67 1
25975 67 2
25988 67 3
26014 67 27
26017 67 1
26153 67 1
26177 67 1
26184 67 1
26186 67 2
26187 67 1
26188 67 1
26209 67 1
26216 67 1
26263 67 2
26286 67 2
26308 67 3
26319 67 1
26339 67 10
26347 67 1
26455 67 2
26479 67 1
26498 67 1
26641 67 1
26650 67 1
26651 67 1
26655 67 14
26708 67 1
26821 67 1
26853 67 1
26897 67 1
26901 67 4
26902 67 1
26909 67 1
26913 67 12
26934 67 1
26968 67 1
27031 67 7
27069 67 1
27090 67 4
27174 67 2
27218 67 1
27220 67 1
27237 67 1
27272 67 1
27330 67 1
27423 67 1
27495 67 1
27519 67 4
27561 67 1
27617 67 1
27653 67 2
27659 67 2
27666 67 1
27682 67 2
27702 67 1
27706 67 1
27724 67 1
27762 67 1
27793 67 2
27817 67 1
27827 67 1
27834 67 1
27848 67 1
27875 67 1
27919 67 1
27948 67 1
27958 67 3
27960 67 1
28015 67 1
28117 67 1
28139 67 1
28240 67 1
28273 67 1
28274 67 1
28309 67 5
28493 67 1
28593 67 1
28594 67 1
28609 67 1
28656 67 1
28662 67 1
28741 67 1
28772 67 1
28808 67 1
28936 67 1
28944 67 1
28956 67 1
28960 67 1
28969 67 1
28984 67 1
28990 67 1
29051 67 1
29067 67 1
29077 67 2
29161 67 1
29167 67 1
29271 67 1
29303 67 3
29328 67 1
29349 67 2
29356 67 1
29452 67 2
29459 67 1
29463 67 8
29502 67 1
29503 67 2
29506 67 3
29533 67 1
29539 67 2
29568 67 5
29620 67 21
29634 67 2
29702 67 1
29734 67 6
29741 67 1
29744 67 1
29795 67 1
29796 67 1
29807 67 1
29813 67 1
29819 67 1
29856 67 1
29915 67 8
29918 67 1
29943 67 1
30037 67 1
30071 67 1
30093 67 1
30105 67 16
30131 67 1
30136 67 2
30147 67 1
30170 67 3
30378 67 1
30379 67 2
30406 67 3
30413 67 1
30443 67 1
30527 67 1
30529 67 3
30567 67 2
30570 67 9
30588 67 1
30603 67 1
30630 67 1
30656 67 11
30659 67 1
30792 67 1
30798 67 3
30872 67 2
30874 67 1
30912 67 8
30934 67 1
30958 67 1
30971 67 29
30972 67 3
31115 67 1
31169 67 1
31189 67 8
31258 67 6
31360 67 1
31399 67 5
31421 67 6
31494 67 1
31562 67 1
31611 67 1
31662 67 1
31704 67 1
31709 67 2
31715 67 1
31856 67 1
31937 67 1
31964 67 2
31971 67 1
31975 67 1
32023 67 22
32048 67 1
32067 67 1
32095 67 1
32166 67 1
32188 67 1
32323 67 1
32350 67 2
32399 67 4
32432 67 1
32438 67 1
32447 67 1
32527 67 1
32561 67 1
32568 67 1
32602 67 1
32613 67 1
32646 67 1
32694 67 1
32697 67 3
32698 67 1
32699 67 10
32700 67 5
32702 67 2
32703 67 2
32706 67 3
32707 67 1
32709 67 4
32732 67 1
53 68 1
68 68 3
114 68 1
121 68 1
167 68 2
211 68 1
256 68 1
362 68 1
416 68 1
493 68 19
525 68 1
526 68 1
532 68 1
559 68 5
589 68 2
595 68 2
611 68 1
645 68 1
652 68 1
685 68 1
737 68 1
860 68 10
863 68 1
872 68 1
909 68 23
911 68 1
915 68 1
968 68 1
996 68 1
1011 68 1
1020 68 1
1030 68 1
1110 68 3
1185 68 1
1202 68 1
1260 68 1
1265 68 2
1314 68 1
1328 68 2
1363 68 9
1374 68 1
1547 68 2
1561 68 1
1565 68 1
1595 68 1
1636 68 2
1723 68 3
1728 68 1
1826 68 1
1842 68 1
1849 68 1
1901 68 6
1963 68 5
1965 68 6
1987 68 1
1990 68 25
1996 68 1
2031 68 1
2062 68 1
2148 68 1
2195 68 1
2198 68 2
2210 68 1
2247 68 1
2260 68 1
2305 68 2
2309 68 1
2391 68 1
2485 68 49
2635 68 1
2663 68 2
2701 68 1
2718 68 1
2742 68 1
2760 68 1
2791 68 1
2892 68 2
2906 68 1
2943 68 1
2960 68 1
3023 68 1
3040 68 1
3056 68 1
3113 68 1
3206 68 1
3247 68 1
3256 68 7
3303 68 1
3309 68 1
3498 68 1
3540 68 1
3572 68 1
3577 68 1
3632 68 1
3634 68 2
3668 68 4
3714 68 1
3749 68 1
3759 68 1
3762 68 14
3815 68 1
3869 68 1
3889 68 1
3897 68 1
3949 68 1
4024 68 2
4028 68 14
4040 68 2
4108 68 1
4131 68 1
4134 68 1
4172 68 9
4296 68 1
4328 68 1
4335 68 3
4396 68 1
4456 68 1
4493 68 2
4521 68 1
4560 68 1
4582 68 1
4664 68 1
4721 68 1
4757 68 1
4777 68 1
4863 68 1
4979 68 5
4993 68 1
5069 68 12
5090 68 4
5093 68 1
5238 68 3
5304 68 1
5351 68 1
5376 68 1
5423 68 1
5475 68 1
5493 68 1
5522 68 27
5595 68 13
5618 68 1
5679 68 1
5699 68 20
5705 68 11
5731 68 1
5809 68 1
5831 68 1
5873 68 1
5883 68 1
5902 68 1
5911 68 1
5944 68 1
5948 68 16
5972 68 2
6008 68 1
6022 68 9
6034 68 1
6101 68 1
6158 68 1
6202 68 1
6211 68 1
6216 68 3
6236 68 1
6259 68 1
6269 68 1
6452 68 2
6465 68 2
6532 68 1
6650 68 1
6659 68 1
6660 68 4
6938 68 1
6963 68 1
6986 68 2
7075 68 1
7076 68 1
7116 68 1
7135 68 18
7144 68 1
7170 68 2
7183 68 1
7184 68 1
7195 68 1
7204 68 1
7248 68 1
7309 68 1
7345 68 1
7360 68 1
7439 68 1
7461 68 22
7524 68 1
7530 68 1
7675 68 1
7795 68 1
7830 68 1
7873 68 1
7877 68 1
7892 68 1
7927 68 1
7936 68 1
7937 68 1
7942 68 1
7950 68 11
7951 68 1
7957 68 1
8007 68 1
8017 68 1
8033 68 1
8136 68 1
8219 68 24
8233 68 1
8293 68 1
8339 68 1
8443 68 1
8509 68 1
8764 68 5
8803 68 1
8813 68 2
8830 68 2
8852 68 1
8859 68 1
8896 68 1
9018 68 1
9051 68 2
9065 68 1
9145 68 14
9154 68 1
9227 68 1
9319 68 1
9328 68 1
9465 68 1
9467 68 1
9486 68 1
9514 68 1
9543 68 1
9570 68 1
9591 68 1
9598 68 1
9678 68 1
9715 68 1
9723 68 1
9799 68 1
9800 68 15
9814 68 2
9845 68 1
9847 68 1
9858 68 2
9904 68 1
9924 68 1
9972 68 2
9976 68 1
9987 68 9
9993 68 3
10121 68 2
10152 68 10
10236 68 1
10389 68 2
10471 68 1
10474 68 1
10532 68 1
10535 68 8
10552 68 1
10564 68 1
10568 68 1
10590 68 1
10593 68 16
10595 68 9
10607 68 1
10608 68 4
10642 68 2
10690 68 1
10692 68 1
10693 68 1
10706 68 1
10707 68 1
10710 68 28
10715 68 1
10720 68 16
10738 68 1
10740 68 8
10756 68 9
10780 68 1
10866 68 1
11083 68 30
11093 68 1
11176 68 2
11210 68 1
11245 68 1
11262 68 1
11265 68 1
11278 68 1
11407 68 1
11448 68 25
11527 68 1
11636 68 1
11668 68 1
11728 68 1
11790 68 1
11888 68 17
11903 68 9
11939 68 2
12108 68 1
12111 68 1
12154 68 2
12206 68 1
12219 68 1
12231 68 2
12232 68 1
12310 68 1
12363 68 1
12375 68 1
12387 68 1
12392 68 2
12425 68 1
12430 68 1
12486 68 1
12582 68 3
12726 68 1
12768 68 2
12781 68 1
12811 68 1
12890 68 1
12990 68 1
13009 68 1
13024 68 1
13051 68 2
13126 68 1
13127 68 1
13145 68 1
13154 68 1
13158 68 1
13163 68 1
13212 68 1
13237 68 1
13249 68 2
13303 68 56
13383 68 1
13508 68 1
13526 68 1
13530 68 1
13532 68 1
13542 68 1
13546 68 1
13557 68 1
13621 68 1
13694 68 1
13732 68 28
13764 68 2
13772 68 1
13779 68 1
13808 68 1
13828 68 5
13864 68 1
13865 68 1
13903 68 1
13967 68 1
14213 68 1
14225 68 1
14230 68 1
14246 68 1
14248 68 56
14256 68 1
14268 68 1
14275 68 1
14459 68 1
14502 68 1
14508 68 1
14620 68 2
14686 68 1
14741 68 1
14827 68 1
14829 68 6
14971 68 11
15029 68 1
15044 68 2
15092 68 1
15104 68 1
15167 68 1
15180 68 34
15198 68 1
15212 68 3
15213 68 1
15282 68 1
15302 68 1
15347 68 1
15400 68 1
15404 68 1
15516 68 1
15517 68 5
15540 68 1
15542 68 3
15571 68 1
15583 68 1
15616 68 14
15726 68 1
15746 68 29
15888 68 3
15912 68 1
15925 68 1
16089 68 4
16141 68 1
16217 68 1
16263 68 1
16286 68 1
16301 68 2
16436 68 1
16539 68 15
16545 68 1
16568 68 15
16572 68 1
16655 68 1
16664 68 1
16714 68 17
16745 68 1
16786 68 1
16815 68 1
16830 68 1
16835 68 1
16902 68 3
16954 68 1
17040 68 5
17119 68 1
17141 68 1
17159 68 1
17166 68 1
17277 68 1
17385 68 1
17393 68 1
17394 68 1
17396 68 1
17416 68 1
17465 68 1
17471 68 3
17487 68 1
17551 68 5
17624 68 1
17750 68 1
17794 68 1
17834 68 1
17907 68 1
17990 68 1
18053 68 1
18091 68 11
18108 68 2
18140 68 1
18145 68 1
18147 68 3
18176 68 1
18186 68 30
18225 68 1
18402 68 1
18412 68 23
18502 68 7
18527 68 1
18612 68 1
18639 68 1
18776 68 1
18959 68 1
18966 68 2
18968 68 1
18974 68 1
18992 68 2
18999 68 11
19014 68 1
19031 68 1
19048 68 1
19113 68 2
19140 68 7
19155 68 33
19176 68 4
19182 68 1
19185 68 1
19186 68 1
19188 68 1
19192 68 1
19194 68 1
19242 68 1
19254 68 1
19410 68 1
19411 68 1
19421 68 25
19459 68 1
19462 68 1
19505 68 2
19511 68 1
19552 68 1
19620 68 1
19643 68 1
19650 68 1
19683 68 1
19713 68 1
19747 68 1
19801 68 6
19802 68 2
19803 68 2
19806 68 1
19813 68 1
19828 68 15
19886 68 2
20100 68 1
20116 68 1
20156 68 8
20172 68 1
20175 68 1
20180 68 3
20251 68 1
20320 68 1
20354 68 3
20398 68 6
20623 68 1
20625 68 1
20638 68 1
20639 68 5
20655 68 2
20762 68 1
20770 68 2
20778 68 2
20809 68 4
20869 68 1
20874 68 1
20881 68 3
20893 68 1
20904 68 1
20906 68 7
20932 68 1
21043 68 2
21056 68 1
21107 68 2
21115 68 1
21118 68 1
21197 68 1
21215 68 8
21244 68 1
21256 68 1
21276 68 2
21285 68 1
21301 68 1
21334 68 1
21357 68 1
21375 68 1
21415 68 1
21447 68 13
21462 68 1
21537 68 9
21544 68 1
21549 68 1
21560 68 1
21615 68 2
21631 68 1
21650 68 6
21710 68 1
21863 68 43
21899 68 1
21977 68 1
21987 68 1
22010 68 14
22024 68 3
22041 68 3
22058 68 1
22139 68 1
22140 68 1
22144 68 1
22150 68 1
22152 68 3
22258 68 1
22359 68 2
22472 68 1
22493 68 1
22496 68 1
22550 68 3
22553 68 1
22566 68 1
22567 68 1
22584 68 1
22648 68 1
22656 68 1
22658 68 1
22740 68 7
22744 68 3
22755 68 1
22765 68 1
22795 68 1
22862 68 1
22863 68 1
22896 68 1
22929 68 1
22937 68 1
22939 68 2
22966 68 1
22973 68 1
22981 68 1
22987 68 1
23013 68 1
23057 68 2
23074 68 1
23081 68 13
23126 68 1
23128 68 1
23207 68 3
23229 68 1
23242 68 1
23244 68 1
23257 68 1
23324 68 1
23336 68 1
23341 68 1
23385 68 1
23439 68 1
23442 68 1
23467 68 1
23610 68 1
23666 68 2
23718 68 1
23744 68 1
23747 68 1
23779 68 7
23795 68 73
23839 68 1
23851 68 1
23862 68 1
23925 68 2
23956 68 1
23960 68 1
23963 68 1
24050 68 12
24068 68 1
24077 68 1
24088 68 20
24115 68 1
24172 68 1
24215 68 1
24245 68 1
24252 68 1
24323 68 1
24403 68 1
24449 68 1
24559 68 1
24634 68 2
24660 68 1
24674 68 31
24705 68 1
24732 68 1
24752 68 1
24758 68 3
24804 68 2
24845 68 1
24893 68 1
24978 68 20
25036 68 1
25043 68 1
25067 68 1
25078 68 1
25169 68 2
25187 68 1
25191 68 2
25199 68 3
25284 68 1
25397 68 1
25456 68 1
25462 68 1
25488 68 1
25582 68 1
25589 68 1
25610 68 1
25793 68 1
25795 68 1
25914 68 2
25975 68 1
25988 68 2
26014 68 48
26070 68 1
26170 68 1
26179 68 1
26186 68 4
26211 68 1
26242 68 1
26259 68 1
26260 68 1
26286 68 2
26289 68 1
26308 68 2
26339 68 11
26451 68 1
26455 68 2
26458 68 1
26472 68 3
26479 68 1
26500 68 1
26585 68 1
26586 68 1
26642 68 1
26655 68 18
26897 68 2
26901 68 3
26913 68 13
26945 68 2
27031 68 5
27048 68 1
27069 68 1
27090 68 4
27129 68 1
27141 68 1
27270 68 1
27281 68 1
27287 68 1
27334 68 1
27342 68 1
27397 68 1
27405 68 1
27433 68 1
27487 68 1
27501 68 1
27515 68 1
27519 68 4
27546 68 1
27617 68 3
27653 68 1
27659 68 1
27663 68 1
27671 68 1
27682 68 3
27761 68 1
27762 68 1
27827 68 3
27865 68 1
27958 68 1
27960 68 1
28014 68 1
28207 68 1
28231 68 1
28258 68 1
28309 68 6
28358 68 2
28390 68 1
28573 68 2
28594 68 1
28609 68 3
28645 68 1
28688 68 4
28760 68 1
28894 68 1
28937 68 1
28966 68 2
28967 68 1
28986 68 1
28990 68 1
29018 68 1
29073 68 1
29161 68 1
29180 68 1
29185 68 1
29227 68 1
29303 68 3
29349 68 4
29356 68 1
29406 68 2
29408 68 1
29435 68 1
29439 68 1
29440 68 1
29445 68 1
29452 68 2
29463 68 15
29477 68 1
29506 68 2
29533 68 3
29568 68 2
29620 68 5
29621 68 1
29734 68 12
29811 68 1
29858 68 1
29903 68 1
29910 68 1
29915 68 7
29932 68 1
29943 68 3
29944 68 1
29989 68 1
30006 68 1
30037 68 1
30052 68 1
30075 68 1
30082 68 4
30105 68 20
30107 68 1
30122 68 1
30131 68 1
30136 68 11
30147 68 2
30190 68 1
30248 68 6
30281 68 1
30313 68 1
30378 68 1
30379 68 3
30406 68 1
30431 68 1
30442 68 1
30459 68 1
30484 68 1
30529 68 3
30562 68 4
30567 68 3
30570 68 13
30618 68 1
30629 68 1
30636 68 1
30656 68 24
30776 68 1
30798 68 2
30872 68 6
30874 68 1
30912 68 45
30915 68 1
30934 68 7
30971 68 37
30972 68 1
31022 68 1
31169 68 1
31189 68 10
31195 68 1
31205 68 1
31258 68 12
31393 68 1
31399 68 11
31412 68 1
31415 68 1
31421 68 5
31617 68 1
31666 68 1
31667 68 1
31709 68 1
31787 68 1
31797 68 1
31929 68 1
31950 68 3
31951 68 1
31964 68 3
31971 68 2
32023 68 25
32029 68 2
32038 68 1
32068 68 1
32070 68 1
32083 68 2
32106 68 1
32139 68 1
32187 68 1
32194 68 1
32217 68 1
32353 68 1
32399 68 2
32401 68 1
32439 68 1
32443 68 1
32496 68 1
32527 68 1
32544 68 1
32582 68 1
32596 68 1
32698 68 5
32699 68 14
32700 68 14
32702 68 1
32703 68 5
32704 68 1
32705 68 1
32706 68 11
32707 68 2
32709 68 7
167 69 6
179 69 1
202 69 1
211 69 1
213 69 1
345 69 1
447 69 1
465 69 1
483 69 1
493 69 29
520 69 1
557 69 1
559 69 2
599 69 1
644 69 1
645 69 2
652 69 1
675 69 1
693 69 1
755 69 1
757 69 1
762 69 1
787 69 1
827 69 1
856 69 1
860 69 1
909 69 21
925 69 1
967 69 1
1109 69 1
1110 69 5
1287 69 1
1297 69 1
1313 69 1
1314 69 1
1363 69 14
1404 69 1
1439 69 1
1471 69 1
1547 69 1
1555 69 1
1563 69 1
1565 69 1
1578 69 1
1607 69 1
1612 69 1
1628 69 2
1723 69 1
1724 69 1
1842 69 3
1846 69 1
1963 69 2
1965 69 2
1990 69 36
1996 69 1
2031 69 1
2041 69 1
2045 69 1
2057 69 1
2062 69 1
2122 69 1
2179 69 1
2198 69 5
2224 69 1
2247 69 1
2301 69 1
2309 69 1
2334 69 1
2374 69 2
2391 69 1
2422 69 1
2485 69 2
2538 69 1
2577 69 1
2628 69 1
2698 69 1
2727 69 1
2737 69 1
2760 69 2
2885 69 3
2891 69 1
2922 69 2
2927 69 1
3126 69 1
3134 69 1
3256 69 13
3309 69 1
3326 69 1
3402 69 1
3498 69 2
3507 69 1
3579 69 2
3668 69 3
3700 69 1
3714 69 1
3746 69 1
3762 69 18
3806 69 1
3897 69 1
3903 69 1
3976 69 1
4028 69 10
4032 69 1
4040 69 1
4044 69 1
4065 69 1
4066 69 6
4110 69 1
4131 69 1
4172 69 19
4176 69 9
4233 69 1
4301 69 1
4360 69 1
4385 69 1
4431 69 2
4493 69 1
4558 69 1
4565 69 1
4577 69 1
4601 69 1
4728 69 1
4757 69 3
4795 69 1
4881 69 1
4886 69 1
4889 69 1
4928 69 1
4959 69 2
4979 69 2
5069 69 5
5090 69 1
5140 69 1
5238 69 8
5315 69 1
5522 69 30
5537 69 2
5595 69 18
5629 69 1
5699 69 16
5705 69 20
5770 69 2
5834 69 1
5835 69 1
5858 69 1
5873 69 1
5897 69 1
5911 69 2
5912 69 1
5929 69 1
5948 69 12
5956 69 1
5961 69 1
5972 69 1
6101 69 1
6113 69 1
6216 69 2
6220 69 1
6233 69 1
6236 69 1
6354 69 1
6398 69 1
6468 69 1
6723 69 1
6822 69 1
6889 69 1
6954 69 1
6986 69 3
7076 69 2
7135 69 21
7145 69 1
7150 69 1
7181 69 1
7214 69 1
7340 69 1
7461 69 9
7532 69 1
7548 69 1
7747 69 1
7779 69 2
7780 69 1
7826 69 1
7830 69 1
7873 69 1
7875 69 1
7891 69 1
7892 69 2
7948 69 1
7950 69 3
7951 69 1
8007 69 1
8131 69 1
8140 69 1
8149 69 1
8186 69 1
8191 69 1
8219 69 19
8589 69 1
8647 69 1
8802 69 1
8813 69 12
8830 69 1
8953 69 1
9051 69 6
9102 69 1
9105 69 1
9145 69 17
9171 69 1
9178 69 2
9465 69 1
9486 69 1
9517 69 1
9531 69 1
9590 69 1
9620 69 1
9640 69 1
9715 69 1
9737 69 1
9785 69 1
9800 69 24
9830 69 1
9858 69 1
9874 69 1
9972 69 2
9987 69 4
9993 69 2
10058 69 1
10110 69 1
10112 69 1
10133 69 1
10152 69 12
10156 69 1
10236 69 1
10250 69 1
10281 69 1
10334 69 1
10389 69 1
10423 69 1
10451 69 1
10535 69 12
10552 69 4
10590 69 1
10593 69 8
10595 69 3
10602 69 2
10608 69 4
10611 69 2
10628 69 1
10631 69 1
10642 69 1
10651 69 1
10672 69 1
10678 69 1
10685 69 1
10690 69 1
10693 69 1
10701 69 1
10710 69 33
10720 69 1
10740 69 12
10756 69 19
10851 69 1
10983 69 1
11051 69 1
11083 69 30
11109 69 1
11150 69 1
11169 69 1
11176 69 2
11309 69 1
11347 69 1
11419 69 1
11448 69 46
11499 69 1
11512 69 1
11517 69 1
11662 69 1
11790 69 1
11792 69 1
11851 69 1
11888 69 2
11939 69 1
12017 69 4
12024 69 1
12039 69 1
12040 69 1
12049 69 1
12084 69 1
12151 69 1
12219 69 1
12227 69 1
12231 69 1
12238 69 2
12240 69 1
12294 69 1
12312 69 1
12404 69 1
12428 69 1
12480 69 1
12582 69 1
12583 69 1
12584 69 1
12635 69 1
12672 69 1
12684 69 1
12716 69 1
12754 69 1
12852 69 1
12890 69 1
12927 69 1
12994 69 1
13013 69 1
13051 69 1
13061 69 1
13111 69 1
13127 69 1
13237 69 1
13303 69 28
13360 69 1
13365 69 1
13463 69 1
13498 69 1
13499 69 1
13508 69 1
13511 69 1
13532 69 2
13546 69 1
13552 69 1
13629 69 1
13732 69 29
13772 69 3
13828 69 3
13903 69 3
13967 69 1
14005 69 1
14055 69 1
14098 69 1
14118 69 1
14219 69 1
14225 69 1
14248 69 59
14406 69 2
14523 69 1
14620 69 3
14622 69 1
14624 69 1
14630 69 1
14772 69 1
14814 69 1
14829 69 7
14872 69 1
14926 69 7
14949 69 2
14971 69 11
15180 69 12
15198 69 1
15212 69 4
15213 69 1
15302 69 2
15344 69 1
15542 69 4
15571 69 2
15574 69 1
15595 69 2
15616 69 15
15746 69 50
15826 69 1
15827 69 1
15878 69 1
16074 69 1
16089 69 2
16139 69 1
16141 69 1
16148 69 1
16179 69 1
16436 69 1
16491 69 1
16539 69 17
16568 69 19
16578 69 1
16597 69 1
16617 69 1
16620 69 1
16666 69 1
16714 69 8
16807 69 2
16815 69 1
16830 69 1
16902 69 2
17040 69 1
17157 69 1
17180 69 1
17200 69 1
17224 69 1
17258 69 1
17421 69 1
17424 69 1
17442 69 1
17443 69 1
17464 69 1
17469 69 1
17471 69 1
17530 69 1
17551 69 7
17598 69 1
17830 69 1
17852 69 1
17916 69 1
17917 69 1
17988 69 1
17990 69 1
18021 69 1
18025 69 1
18143 69 1
18147 69 2
18157 69 1
18170 69 1
18186 69 19
18252 69 1
18254 69 1
18402 69 1
18412 69 27
18447 69 2
18486 69 1
18500 69 1
18502 69 10
18504 69 1
18527 69 1
18532 69 1
18631 69 1
18643 69 1
18697 69 1
18701 69 1
18876 69 1
18897 69 1
18981 69 1
18999 69 8
19017 69 1
19036 69 1
19081 69 1
19098 69 1
19099 69 1
19102 69 1
19116 69 1
19140 69 8
19152 69 1
19153 69 1
19155 69 81
19176 69 3
19180 69 1
19185 69 1
19188 69 1
19226 69 1
19248 69 2
19249 69 2
19253 69 2
19278 69 1
19395 69 3
19421 69 29
19460 69 2
19511 69 1
19539 69 1
19620 69 1
19683 69 1
19713 69 1
19781 69 1
19801 69 2
19802 69 3
19803 69 1
19806 69 4
19828 69 12
19886 69 2
19991 69 1
19996 69 2
20040 69 1
20150 69 1
20156 69 3
20180 69 1
20185 69 1
20213 69 1
20354 69 3
20398 69 6
20473 69 1
20505 69 1
20586 69 1
20598 69 1
20638 69 1
20640 69 1
20655 69 2
20685 69 1
20762 69 3
20764 69 1
20809 69 6
20827 69 1
20869 69 7
20876 69 1
20904 69 2
20906 69 12
21054 69 1
21059 69 1
21070 69 1
21085 69 1
21115 69 1
21120 69 1
21215 69 10
21256 69 1
21276 69 3
21339 69 1
21377 69 1
21412 69 1
21441 69 1
21447 69 39
21537 69 18
21544 69 2
21548 69 2
21558 69 1
21580 69 1
21615 69 1
21650 69 4
21710 69 1
21805 69 1
21863 69 17
21881 69 1
21899 69 2
21918 69 1
21971 69 1
21977 69 1
22010 69 20
22021 69 1
22041 69 4
22152 69 3
22359 69 1
22429 69 1
22430 69 1
22489 69 1
22493 69 1
22512 69 1
22550 69 1
22555 69 1
22556 69 1
22571 69 1
22647 69 1
22658 69 1
22740 69 5
22744 69 1
22795 69 2
22836 69 1
22863 69 1
22883 69 1
22962 69 1
22974 69 1
22987 69 6
22993 69 1
23057 69 1
23081 69 11
23088 69 1
23089 69 1
23207 69 1
23228 69 1
23232 69 1
23257 69 1
23324 69 1
23336 69 1
23341 69 1
23345 69 1
23385 69 1
23467 69 1
23613 69 1
23666 69 2
23779 69 4
23795 69 34
23821 69 1
23833 69 1
23839 69 2
23894 69 1
23909 69 1
23955 69 1
23960 69 1
24050 69 14
24088 69 56
24115 69 1
24252 69 1
24258 69 1
24342 69 5
24373 69 1
24406 69 1
24449 69 1
24544 69 1
24638 69 1
24661 69 1
24674 69 53
24675 69 1
24772 69 1
24788 69 1
24798 69 1
24887 69 1
24978 69 21
25036 69 1
25148 69 2
25191 69 1
25192 69 1
25199 69 3
25211 69 2
25214 69 1
25259 69 1
25265 69 1
25487 69 1
25497 69 1
25574 69 1
25582 69 1
25637 69 1
25899 69 1
25914 69 8
25975 69 3
25988 69 2
26014 69 50
26018 69 1
26103 69 1
26186 69 2
26187 69 1
26222 69 1
26259 69 1
26263 69 1
26294 69 1
26308 69 2
26319 69 1
26339 69 13
26347 69 1
26405 69 1
26455 69 1
26579 69 1
26606 69 1
26629 69 1
26655 69 19
26729 69 2
26749 69 1
26852 69 1
26855 69 1
26901 69 4
26913 69 27
26923 69 1
26934 69 1
26958 69 1
27031 69 4
27089 69 1
27090 69 14
27144 69 1
27174 69 21
27237 69 2
27242 69 1
27272 69 2
27294 69 1
27342 69 1
27351 69 1
27439 69 1
27440 69 1
27495 69 3
27519 69 4
27617 69 4
27666 69 1
27677 69 1
27753 69 1
27827 69 2
27873 69 1
27884 69 3
27958 69 6
27960 69 1
28012 69 1
28049 69 1
28050 69 1
28228 69 1
28309 69 12
28450 69 1
28593 69 1
28609 69 1
28661 69 1
28784 69 1
28835 69 1
28950 69 1
28962 69 1
28984 69 1
29029 69 1
29119 69 1
29161 69 1
29225 69 1
29266 69 1
29271 69 3
29303 69 4
29406 69 1
29440 69 1
29445 69 2
29452 69 5
29459 69 1
29461 69 1
29463 69 11
29475 69 1
29477 69 3
29492 69 1
29506 69 4
29509 69 1
29515 69 1
29533 69 1
29568 69 1
29601 69 1
29620 69 9
29652 69 1
29668 69 1
29672 69 1
29716 69 1
29734 69 6
29741 69 1
29744 69 1
29784 69 1
29795 69 3
29811 69 3
29825 69 1
29882 69 1
29904 69 1
29910 69 1
29915 69 11
29931 69 1
29943 69 2
29949 69 1
29982 69 1
29983 69 1
30033 69 1
30037 69 2
30082 69 1
30096 69 10
30105 69 30
30136 69 5
30138 69 1
30248 69 2
30355 69 1
30379 69 3
30414 69 1
30429 69 1
30442 69 1
30529 69 2
30562 69 4
30567 69 2
30570 69 23
30586 69 1
30656 69 25
30658 69 1
30659 69 2
30700 69 1
30789 69 2
30872 69 7
30912 69 20
30914 69 1
30932 69 1
30934 69 5
30958 69 4
30971 69 45
30972 69 12
30976 69 1
30984 69 1
31014 69 1
31160 69 1
31186 69 1
31189 69 44
31197 69 1
31258 69 20
31399 69 22
31421 69 7
31603 69 2
31611 69 2
31701 69 1
31715 69 1
31729 69 2
31787 69 1
31811 69 1
31856 69 1
31909 69 1
31929 69 1
31950 69 1
31998 69 1
32017 69 1
32023 69 40
32030 69 1
32033 69 1
32066 69 1
32068 69 1
32083 69 1
32106 69 1
32217 69 1
32417 69 2
32449 69 1
32496 69 1
32514 69 1
32527 69 2
32566 69 1
32612 69 1
32682 69 1
32697 69 4
32698 69 2
32699 69 12
32700 69 5
32702 69 1
32703 69 2
32706 69 2
32709 69 49
54 70 1
68 70 2
114 70 1
145 70 1
164 70 1
167 70 3
202 70 1
224 70 1
233 70 1
379 70 1
447 70 1
465 70 2
483 70 1
493 70 18
557 70 4
559 70 6
575 70 1
589 70 1
595 70 1
602 70 1
608 70 1
611 70 1
625 70 2
645 70 3
653 70 1
675 70 2
685 70 1
697 70 1
698 70 1
724 70 1
840 70 1
860 70 1
903 70 1
906 70 1
909 70 22
942 70 1
967 70 4
1020 70 1
1029 70 1
1058 70 1
1110 70 8
1185 70 2
1233 70 1
1265 70 1
1314 70 1
1325 70 1
1326 70 1
1337 70 1
1363 70 5
1479 70 1
1547 70 2
1578 70 1
1581 70 1
1612 70 1
1628 70 1
1648 70 1
1720 70 1
1723 70 5
1826 70 1
1846 70 1
1868 70 1
1896 70 1
1901 70 4
1903 70 3
1963 70 4
1965 70 11
1975 70 1
1977 70 1
1987 70 3
1990 70 36
2008 70 1
2020 70 1
2031 70 2
2078 70 1
2148 70 1
2188 70 1
2208 70 1
2218 70 1
2245 70 1
2301 70 1
2334 70 3
2391 70 1
2485 70 1
2508 70 1
2655 70 2
2700 70 1
2715 70 1
2760 70 1
2800 70 1
2912 70 1
2921 70 1
2922 70 1
2941 70 1
2942 70 1
2943 70 1
2998 70 1
3003 70 2
3023 70 1
3040 70 1
3086 70 1
3207 70 1
3256 70 7
3336 70 1
3476 70 1
3478 70 1
3498 70 1
3518 70 1
3559 70 2
3634 70 2
3668 70 1
3674 70 1
3699 70 1
3762 70 15
3802 70 1
3878 70 2
4028 70 14
4032 70 2
4040 70 1
4042 70 1
4131 70 1
4142 70 1
4172 70 12
4360 70 1
4385 70 2
4434 70 1
4486 70 1
4493 70 2
4565 70 1
4669 70 1
4690 70 1
4712 70 1
4728 70 3
4797 70 1
4858 70 1
4949 70 1
4959 70 3
4964 70 1
4979 70 1
5059 70 1
5069 70 10
5090 70 2
5093 70 1
5134 70 1
5234 70 1
5238 70 15
5240 70 1
5267 70 1
5315 70 1
5357 70 1
5378 70 1
5464 70 1
5475 70 1
5522 70 28
5549 70 1
5550 70 1
5595 70 17
5634 70 1
5671 70 1
5699 70 11
5705 70 11
5722 70 1
5810 70 1
5831 70 1
5847 70 1
5890 70 1
5902 70 1
5916 70 1
5927 70 1
5944 70 1
5945 70 1
5948 70 9
5972 70 1
5986 70 1
5994 70 1
6010 70 1
6034 70 1
6093 70 2
6213 70 1
6216 70 11
6236 70 1
6354 70 26
6372 70 1
6377 70 1
6528 70 1
6531 70 1
6574 70 1
6582 70 1
6662 70 1
6665 70 1
6687 70 1
6695 70 1
6731 70 1
6817 70 1
6829 70 1
6897 70 1
6986 70 1
7129 70 1
7135 70 11
7167 70 1
7204 70 1
7252 70 2
7427 70 1
7461 70 43
7467 70 1
7470 70 2
7474 70 1
7526 70 1
7529 70 1
7530 70 1
7548 70 1
7552 70 1
7582 70 1
7675 70 1
7779 70 3
7789 70 1
7898 70 1
7937 70 2
7950 70 20
7960 70 1
7977 70 1
8007 70 1
8033 70 2
8127 70 2
8155 70 1
8219 70 18
8256 70 1
8356 70 2
8542 70 1
8632 70 1
8637 70 1
8732 70 1
8764 70 6
8803 70 1
8813 70 4
8830 70 2
8852 70 1
8896 70 1
8903 70 1
8954 70 1
8973 70 1
9051 70 7
9100 70 1
9139 70 1
9145 70 16
9171 70 3
9178 70 1
9233 70 1
9244 70 1
9249 70 1
9267 70 1
9328 70 1
9465 70 3
9486 70 2
9504 70 1
9516 70 1
9517 70 1
9531 70 1
9570 70 2
9590 70 1
9628 70 1
9715 70 1
9798 70 1
9799 70 1
9800 70 20
9814 70 1
9815 70 1
9817 70 1
9830 70 1
9890 70 1
9972 70 3
9987 70 2
9993 70 1
10030 70 1
10040 70 2
10059 70 1
10060 70 1
10066 70 1
10076 70 1
10152 70 10
10191 70 1
10250 70 1
10262 70 1
10315 70 1
10418 70 1
10535 70 2
10552 70 4
10558 70 1
10566 70 1
10593 70 11
10595 70 1
10606 70 1
10608 70 8
10631 70 1
10642 70 1
10672 70 3
10690 70 1
10691 70 1
10692 70 2
10710 70 32
10715 70 1
10740 70 11
10756 70 10
10780 70 3
10791 70 1
10851 70 2
10879 70 1
10883 70 1
10885 70 1
10895 70 1
10912 70 1
10917 70 2
11051 70 1
11081 70 1
11083 70 14
11176 70 1
11224 70 1
11228 70 1
11268 70 1
11290 70 1
11309 70 1
11343 70 1
11352 70 1
11402 70 1
11424 70 1
11448 70 18
11498 70 1
11517 70 3
11594 70 1
11683 70 1
11734 70 1
11737 70 1
11774 70 1
11778 70 1
11820 70 1
11888 70 23
11924 70 2
11939 70 2
11972 70 1
12017 70 1
12039 70 2
12049 70 1
12182 70 2
12231 70 4
12299 70 1
12309 70 1
12310 70 1
12312 70 1
12363 70 1
12426 70 1
12481 70 1
12489 70 1
12524 70 1
12582 70 4
12583 70 1
12619 70 1
12627 70 1
12635 70 1
12670 70 2
12672 70 1
12718 70 1
12726 70 1
12754 70 1
12797 70 1
12999 70 1
13001 70 1
13009 70 2
13024 70 1
13051 70 1
13059 70 1
13126 70 3
13127 70 1
13131 70 1
13150 70 1
13158 70 1
13160 70 1
13179 70 1
13237 70 2
13242 70 1
13303 70 62
13332 70 1
13371 70 1
13380 70 1
13384 70 1
13457 70 2
13497 70 1
13506 70 1
13508 70 1
13511 70 1
13532 70 2
13535 70 1
13542 70 1
13544 70 1
13552 70 1
13557 70 2
13646 70 1
13712 70 5
13732 70 12
13754 70 1
13767 70 1
13784 70 1
13828 70 10
13831 70 1
13862 70 1
13902 70 1
13921 70 1
13965 70 1
13972 70 2
13975 70 2
13986 70 1
14024 70 1
14060 70 1
14062 70 1
14095 70 2
14098 70 3
14219 70 2
14225 70 3
14231 70 1
14237 70 1
14247 70 1
14248 70 40
14271 70 1
14485 70 1
14620 70 4
14622 70 1
14630 70 1
14686 70 1
14731 70 1
14741 70 1
14829 70 3
14926 70 1
14949 70 1
14971 70 14
14981 70 1
15020 70 1
15103 70 1
15159 70 1
15180 70 17
15201 70 1
15212 70 19
15213 70 3
15271 70 1
15302 70 3
15377 70 1
15394 70 1
15517 70 1
15542 70 13
15560 70 1
15574 70 2
15595 70 1
15616 70 9
15641 70 1
15726 70 1
15746 70 23
15827 70 1
15831 70 2
15841 70 1
15857 70 1
15912 70 1
15916 70 1
16141 70 1
16148 70 1
16151 70 1
16154 70 1
16286 70 2
16301 70 1
16421 70 1
16436 70 2
16471 70 1
16481 70 1
16539 70 19
16568 70 21
16575 70 11
16636 70 1
16714 70 6
16793 70 1
16799 70 1
16805 70 1
16807 70 2
16809 70 1
16819 70 1
16835 70 1
16843 70 1
16854 70 2
16902 70 3
16993 70 1
16997 70 1
17040 70 8
17075 70 1
17119 70 1
17133 70 1
17157 70 1
17424 70 1
17425 70 1
17430 70 1
17464 70 1
17469 70 1
17521 70 1
17551 70 6
17589 70 1
17638 70 1
17720 70 1
17749 70 1
17795 70 1
17801 70 1
17813 70 1
17872 70 2
17990 70 1
18008 70 1
18140 70 1
18145 70 3
18149 70 1
18157 70 1
18186 70 19
18187 70 1
18191 70 2
18206 70 1
18229 70 1
18270 70 1
18359 70 1
18402 70 1
18412 70 15
18502 70 9
18515 70 1
18527 70 1
18530 70 2
18631 70 2
18781 70 1
18876 70 1
18945 70 1
18992 70 1
18999 70 9
19060 70 5
19066 70 1
19075 70 1
19089 70 1
19093 70 1
19098 70 1
19135 70 1
19140 70 9
19155 70 62
19176 70 1
19185 70 1
19192 70 2
19204 70 1
19208 70 1
19215 70 1
19253 70 3
19259 70 1
19260 70 1
19395 70 1
19411 70 1
19421 70 27
19460 70 1
19571 70 1
19586 70 1
19595 70 1
19620 70 2
19670 70 1
19683 70 1
19730 70 1
19747 70 1
19801 70 5
19802 70 2
19803 70 1
19828 70 16
19886 70 4
20149 70 1
20156 70 4
20187 70 1
20237 70 2
20251 70 1
20253 70 1
20354 70 3
20394 70 1
20395 70 1
20398 70 5
20432 70 1
20505 70 1
20638 70 2
20639 70 1
20655 70 1
20680 70 1
20685 70 1
20686 70 1
20749 70 1
20752 70 1
20762 70 6
20764 70 1
20769 70 1
20778 70 4
20809 70 5
20852 70 1
20869 70 3
20874 70 3
20881 70 2
20895 70 1
20904 70 1
20906 70 2
20932 70 1
21018 70 1
21043 70 1
21215 70 3
21244 70 1
21263 70 1
21276 70 3
21303 70 1
21361 70 1
21366 70 1
21412 70 1
21415 70 1
21441 70 1
21444 70 1
21447 70 6
21537 70 7
21544 70 1
21551 70 1
21553 70 1
21624 70 1
21631 70 1
21632 70 1
21650 70 5
21710 70 2
21755 70 1
21762 70 1
21786 70 1
21788 70 1
21805 70 1
21829 70 1
21863 70 18
21866 70 2
21873 70 1
21881 70 1
21895 70 1
21899 70 2
21901 70 1
21947 70 1
21961 70 2
21971 70 2
21977 70 2
22008 70 1
22010 70 11
22024 70 1
22041 70 2
22055 70 1
22152 70 4
22293 70 1
22489 70 2
22496 70 1
22504 70 1
22518 70 1
22563 70 1
22568 70 1
22618 70 1
22647 70 1
22699 70 1
22740 70 13
22744 70 4
22745 70 1
22755 70 1
22762 70 1
22805 70 1
22818 70 2
22863 70 1
22882 70 1
22883 70 1
22939 70 1
22964 70 31
22987 70 3
23002 70 1
23057 70 2
23074 70 1
23081 70 14
23124 70 1
23207 70 4
23232 70 1
23324 70 1
23336 70 1
23424 70 1
23467 70 1
23555 70 1
23613 70 1
23666 70 3
23698 70 2
23761 70 1
23779 70 3
23795 70 73
23851 70 1
23853 70 1
23882 70 1
23884 70 1
23947 70 1
23963 70 1
24008 70 4
24050 70 4
24063 70 1
24088 70 27
24115 70 1
24168 70 1
24373 70 1
24406 70 4
24518 70 1
24590 70 1
24660 70 1
24666 70 1
24671 70 1
24674 70 33
24675 70 1
24732 70 1
24758 70 6
24759 70 1
24784 70 1
24804 70 1
24819 70 1
24893 70 2
24940 70 1
24946 70 1
24978 70 22
24980 70 1
25021 70 1
25029 70 1
25041 70 1
25106 70 1
25137 70 1
25148 70 1
25177 70 1
25184 70 1
25191 70 2
25211 70 1
25214 70 1
25216 70 1
25261 70 1
25283 70 1
25343 70 1
25393 70 1
25461 70 1
25466 70 1
25526 70 1
25527 70 1
25567 70 1
25582 70 1
25583 70 1
25589 70 1
25596 70 1
25620 70 1
25676 70 1
25684 70 1
25772 70 1
25774 70 2
25785 70 1
25793 70 1
25870 70 1
25893 70 1
25896 70 2
25914 70 3
25988 70 3
26014 70 34
26027 70 2
26146 70 1
26151 70 2
26169 70 2
26186 70 4
26209 70 1
26250 70 1
26263 70 2
26281 70 11
26286 70 2
26339 70 17
26449 70 1
26450 70 1
26455 70 4
26464 70 1
26529 70 1
26650 70 2
26655 70 13
26667 70 1
26752 70 1
26799 70 1
26901 70 5
26913 70 16
26928 70 2
26933 70 1
26944 70 2
27031 70 8
27090 70 10
27218 70 1
27249 70 1
27367 70 1
27403 70 1
27495 70 4
27508 70 2
27519 70 21
27617 70 7
27651 70 1
27682 70 5
27686 70 2
27708 70 1
27724 70 2
27767 70 1
27827 70 6
27842 70 1
27845 70 1
27852 70 1
27869 70 1
27958 70 6
28145 70 1
28290 70 1
28309 70 12
28609 70 1
28613 70 1
28636 70 1
28641 70 1
28671 70 1
28741 70 1
28759 70 1
28772 70 1
28818 70 1
28866 70 1
28943 70 1
28984 70 1
29119 70 2
29161 70 2
29216 70 2
29227 70 1
29271 70 4
29294 70 2
29303 70 3
29349 70 2
29356 70 1
29383 70 2
29408 70 1
29411 70 1
29424 70 1
29440 70 1
29443 70 1
29445 70 1
29446 70 1
29452 70 1
29463 70 16
29466 70 1
29477 70 1
29478 70 1
29497 70 1
29506 70 3
29512 70 1
29515 70 1
29531 70 1
29537 70 1
29568 70 4
29590 70 1
29620 70 9
29734 70 12
29782 70 1
29784 70 1
29793 70 1
29795 70 2
29811 70 1
29823 70 3
29842 70 1
29854 70 1
29858 70 1
29866 70 1
29882 70 1
29911 70 1
29915 70 7
29943 70 4
29959 70 1
29962 70 1
29982 70 2
30000 70 1
30029 70 1
30052 70 1
30105 70 20
30110 70 1
30136 70 7
30147 70 1
30159 70 1
30160 70 1
30166 70 2
30170 70 1
30194 70 1
30248 70 3
30343 70 1
30368 70 1
30379 70 1
30406 70 2
30429 70 2
30430 70 1
30434 70 1
30517 70 1
30529 70 5
30537 70 1
30567 70 8
30570 70 14
30636 70 1
30656 70 18
30667 70 1
30792 70 1
30872 70 2
30895 70 2
30912 70 12
30927 70 3
30929 70 1
30934 70 10
30936 70 1
30958 70 1
30970 70 1
30971 70 59
30972 70 4
30976 70 2
31014 70 1
31061 70 1
31115 70 1
31182 70 1
31189 70 8
31258 70 20
31276 70 1
31352 70 1
31393 70 1
31399 70 12
31415 70 2
31418 70 1
31421 70 2
31591 70 2
31645 70 2
31662 70 1
31663 70 1
31709 70 3
31729 70 1
31787 70 1
31805 70 1
31860 70 2
31923 70 1
31927 70 1
31929 70 2
31950 70 1
31998 70 1
32002 70 2
32023 70 27
32029 70 1
32033 70 1
32036 70 1
32037 70 1
32048 70 1
32071 70 1
32106 70 2
32182 70 1
32216 70 2
32221 70 1
32399 70 2
32443 70 1
32449 70 1
32496 70 1
32523 70 1
32543 70 1
32582 70 1
32601 70 1
32642 70 1
32697 70 6
32698 70 7
32699 70 9
32700 70 6
32702 70 1
32703 70 4
32706 70 5
32709 70 3
36 71 1
52 71 1
71 71 1
82 71 1
95 71 1
114 71 2
167 71 4
202 71 1
211 71 16
413 71 2
465 71 1
483 71 1
493 71 28
515 71 1
518 71 1
529 71 2
545 71 1
557 71 1
559 71 6
584 71 1
632 71 1
687 71 1
696 71 1
761 71 1
771 71 2
806 71 1
860 71 2
909 71 8
926 71 2
942 71 1
967 71 1
1015 71 1
1110 71 3
1157 71 1
1185 71 1
1242 71 1
1314 71 1
1330 71 1
1363 71 16
1368 71 1
1405 71 1
1422 71 1
1499 71 1
1539 71 1
1559 71 1
1562 71 1
1597 71 1
1636 71 2
1723 71 2
1728 71 1
1735 71 1
1829 71 1
1842 71 1
1868 71 1
1901 71 1
1963 71 3
1965 71 11
1987 71 1
1990 71 11
1996 71 2
2013 71 1
2062 71 1
2071 71 1
2078 71 1
2088 71 1
2121 71 1
2171 71 1
2198 71 1
2208 71 1
2301 71 1
2305 71 1
2334 71 1
2546 71 1
2577 71 1
2698 71 1
2758 71 2
2823 71 1
2885 71 2
2892 71 1
2916 71 1
2940 71 1
2941 71 1
2943 71 2
2996 71 1
3116 71 1
3207 71 1
3256 71 18
3295 71 1
3303 71 1
3304 71 1
3309 71 1
3408 71 1
3476 71 1
3498 71 3
3503 71 1
3520 71 1
3573 71 1
3605 71 1
3657 71 1
3658 71 1
3668 71 4
3762 71 14
3869 71 1
3878 71 1
3937 71 2
3938 71 1
3949 71 1
3955 71 1
4028 71 5
4032 71 1
4040 71 1
4041 71 1
4131 71 2
4172 71 13
4256 71 1
4431 71 3
4433 71 1
4434 71 1
4493 71 1
4510 71 1
4560 71 1
4565 71 1
4949 71 1
4958 71 1
4959 71 2
4979 71 1
5061 71 1
5069 71 3
5090 71 3
5135 71 1
5136 71 1
5238 71 5
5475 71 1
5492 71 3
5518 71 1
5522 71 25
5579 71 1
5595 71 12
5629 71 1
5653 71 1
5694 71 1
5699 71 14
5705 71 17
5809 71 1
5826 71 1
5831 71 1
5858 71 1
5861 71 1
5872 71 1
5873 71 1
5908 71 1
5927 71 1
5948 71 6
6198 71 1
6211 71 1
6216 71 6
6439 71 2
6465 71 2
6532 71 1
6584 71 1
6674 71 1
6731 71 1
6936 71 1
6986 71 1
7011 71 1
7135 71 12
7150 71 2
7179 71 1
7214 71 1
7227 71 1
7245 71 1
7309 71 1
7340 71 1
7461 71 30
7720 71 1
7729 71 1
7747 71 2
7784 71 1
7899 71 1
7906 71 1
7951 71 1
7958 71 1
8177 71 1
8219 71 10
8373 71 1
8418 71 1
8428 71 3
8445 71 1
8494 71 1
8586 71 1
8632 71 1
8764 71 1
8802 71 1
8813 71 5
8933 71 1
9051 71 5
9145 71 12
9171 71 2
9189 71 1
9329 71 1
9383 71 1
9465 71 1
9467 71 1
9522 71 1
9570 71 1
9597 71 1
9637 71 1
9800 71 22
9972 71 5
9987 71 2
9993 71 1
10060 71 1
10067 71 1
10076 71 1
10121 71 1
10152 71 6
10221 71 1
10283 71 1
10332 71 1
10364 71 1
10381 71 1
10535 71 2
10552 71 2
10562 71 1
10568 71 1
10590 71 1
10593 71 8
10595 71 1
10605 71 1
10608 71 15
10611 71 1
10617 71 1
10631 71 4
10638 71 1
10672 71 2
10701 71 1
10705 71 1
10707 71 1
10710 71 21
10715 71 1
10727 71 1
10740 71 7
10756 71 14
10767 71 1
10778 71 1
10780 71 1
10851 71 1
10872 71 1
10918 71 1
10925 71 1
10986 71 1
11083 71 19
11098 71 1
11166 71 1
11176 71 1
11249 71 1
11251 71 1
11268 71 1
11278 71 1
11296 71 1
11352 71 2
11361 71 1
11397 71 1
11448 71 20
11651 71 1
11790 71 1
11791 71 1
11824 71 1
11888 71 14
11903 71 1
11939 71 2
11941 71 1
11972 71 1
11995 71 1
12017 71 6
12023 71 1
12039 71 1
12049 71 2
12082 71 1
12265 71 1
12276 71 1
12294 71 1
12312 71 1
12387 71 1
12428 71 1
12430 71 1
12564 71 1
12577 71 1
12582 71 5
12611 71 1
12619 71 3
12647 71 1
12649 71 1
12672 71 1
12704 71 2
12716 71 1
12724 71 1
12771 71 1
12783 71 1
12866 71 1
12890 71 1
12942 71 1
12948 71 1
13009 71 2
13051 71 1
13130 71 1
13158 71 1
13212 71 1
13237 71 2
13249 71 2
13303 71 58
13333 71 1
13360 71 1
13363 71 1
13380 71 1
13461 71 1
13497 71 2
13498 71 1
13499 71 1
13557 71 2
13656 71 1
13723 71 1
13732 71 16
13828 71 5
13860 71 1
13903 71 2
13963 71 1
13965 71 1
13971 71 1
13975 71 1
14055 71 1
14159 71 1
14163 71 1
14194 71 1
14225 71 3
14248 71 41
14483 71 1
14485 71 1
14620 71 2
14734 71 1
14772 71 1
14814 71 1
14829 71 6
14856 71 1
14971 71 7
15092 71 1
15167 71 1
15177 71 2
15180 71 5
15198 71 1
15212 71 2
15362 71 1
15374 71 1
15412 71 3
15420 71 2
15429 71 1
15542 71 7
15563 71 1
15572 71 1
15573 71 1
15616 71 31
15682 71 1
15746 71 28
15831 71 1
15884 71 1
15894 71 1
15903 71 1
15927 71 1
16073 71 1
16089 71 1
16116 71 1
16178 71 1
16215 71 2
16286 71 4
16436 71 3
16481 71 3
16539 71 8
16544 71 1
16568 71 23
16620 71 1
16629 71 1
16664 71 1
16714 71 5
16799 71 1
16808 71 1
16809 71 1
16815 71 2
16817 71 1
16902 71 5
16948 71 1
17015 71 1
17035 71 1
17040 71 7
17224 71 2
17226 71 1
17230 71 1
17414 71 1
17424 71 1
17443 71 1
17465 71 1
17469 71 1
17487 71 1
17507 71 1
17803 71 1
17809 71 2
17857 71 1
17917 71 1
17929 71 1
18113 71 1
18140 71 2
18145 71 3
18147 71 3
18161 71 2
18179 71 1
18186 71 13
18277 71 1
18368 71 1
18402 71 3
18412 71 12
18416 71 1
18502 71 11
18527 71 2
18712 71 1
18969 71 1
18974 71 1
18998 71 1
18999 71 4
19017 71 1
19044 71 1
19046 71 1
19073 71 2
19098 71 1
19099 71 1
19135 71 1
19140 71 13
19145 71 1
19153 71 2
19155 71 83
19161 71 1
19176 71 2
19182 71 1
19185 71 1
19188 71 1
19204 71 1
19215 71 1
19248 71 2
19253 71 1
19254 71 1
19264 71 1
19353 71 1
19390 71 1
19395 71 1
19421 71 21
19620 71 2
19749 71 1
19798 71 2
19801 71 1
19802 71 1
19803 71 1
19806 71 1
19828 71 15
19835 71 1
19886 71 3
20080 71 1
20145 71 1
20156 71 6
20180 71 1
20181 71 1
20213 71 1
20251 71 1
20346 71 1
20354 71 1
20398 71 2
20623 71 1
20638 71 3
20639 71 1
20655 71 1
20672 71 1
20673 71 1
20685 71 1
20762 71 1
20769 71 2
20770 71 1
20778 71 2
20809 71 6
20857 71 1
20869 71 2
20874 71 2
20876 71 1
20881 71 5
20905 71 1
20906 71 5
20994 71 1
20997 71 1
21054 71 2
21056 71 1
21182 71 1
21230 71 1
21287 71 1
21327 71 1
21345 71 1
21412 71 1
21447 71 18
21505 71 2
21537 71 11
21595 71 1
21624 71 1
21631 71 1
21650 71 1
21710 71 1
21805 71 1
21807 71 1
21863 71 16
21866 71 2
21899 71 2
21954 71 1
21960 71 1
21971 71 1
21977 71 2
22010 71 14
22041 71 1
22059 71 1
22074 71 1
22090 71 1
22144 71 1
22152 71 3
22366 71 1
22379 71 1
22427 71 1
22429 71 1
22489 71 1
22550 71 2
22566 71 2
22568 71 1
22658 71 1
22699 71 1
22740 71 6
22744 71 1
22790 71 1
22861 71 1
22865 71 2
22922 71 1
22926 71 1
22981 71 1
22987 71 1
23076 71 1
23078 71 1
23081 71 8
23203 71 1
23207 71 3
23336 71 2
23345 71 1
23385 71 2
23395 71 1
23413 71 1
23424 71 1
23467 71 2
23666 71 3
23733 71 1
23795 71 88
24050 71 5
24088 71 19
24115 71 2
24188 71 1
24195 71 1
24252 71 2
24373 71 2
24406 71 2
24590 71 1
24598 71 1
24610 71 1
24634 71 1
24642 71 1
24666 71 1
24673 71 1
24674 71 39
24687 71 1
24705 71 1
24706 71 1
24732 71 2
24758 71 6
24887 71 1
24978 71 10
25191 71 1
25192 71 1
25199 71 2
25358 71 1
25383 71 1
25496 71 1
25567 71 31
25586 71 1
25622 71 1
25629 71 1
25774 71 1
25806 71 1
25893 71 3
25907 71 1
25914 71 4
25947 71 1
25975 71 5
25988 71 1
25991 71 1
26014 71 52
26070 71 1
26186 71 4
26211 71 2
26214 71 1
26286 71 2
26319 71 2
26339 71 11
26434 71 1
26453 71 1
26455 71 4
26518 71 1
26562 71 1
26634 71 1
26655 71 18
26749 71 1
26864 71 1
26901 71 2
26913 71 19
26928 71 1
26959 71 1
26968 71 1
27031 71 38
27039 71 1
27079 71 1
27080 71 1
27090 71 4
27129 71 1
27237 71 1
27324 71 1
27440 71 1
27495 71 1
27519 71 1
27561 71 1
27617 71 5
27635 71 1
27653 71 1
27661 71 1
27682 71 6
27724 71 1
27733 71 2
27743 71 1
27803 71 1
27817 71 1
27827 71 3
27845 71 1
27848 71 1
27958 71 2
28015 71 1
28026 71 1
28049 71 1
28112 71 1
28146 71 1
28273 71 2
28275 71 1
28290 71 1
28309 71 5
28358 71 1
28489 71 1
28584 71 1
28593 71 2
28594 71 1
28741 71 1
28742 71 1
28896 71 1
28944 71 1
28956 71 1
29067 71 1
29077 71 1
29136 71 1
29271 71 5
29292 71 1
29294 71 1
29303 71 2
29349 71 4
29443 71 1
29450 71 1
29452 71 1
29459 71 1
29463 71 13
29509 71 1
29533 71 1
29539 71 1
29568 71 1
29571 71 1
29619 71 1
29620 71 7
29634 71 1
29652 71 2
29734 71 7
29741 71 1
29793 71 1
29795 71 1
29799 71 1
29811 71 2
29850 71 1
29903 71 1
29910 71 3
29915 71 9
29932 71 1
29939 71 1
29943 71 3
29981 71 1
30029 71 1
30037 71 1
30105 71 25
30109 71 1
30136 71 7
30138 71 1
30147 71 1
30160 71 1
30170 71 2
30247 71 1
30248 71 4
30344 71 1
30368 71 1
30406 71 2
30443 71 1
30465 71 1
30517 71 1
30529 71 1
30567 71 1
30570 71 13
30597 71 1
30656 71 29
30664 71 1
30702 71 1
30772 71 1
30789 71 2
30798 71 2
30872 71 2
30890 71 1
30895 71 4
30912 71 12
30934 71 5
30950 71 2
30958 71 3
30971 71 34
30972 71 2
31178 71 1
31180 71 1
31189 71 6
31258 71 18
31320 71 1
31328 71 1
31399 71 16
31415 71 1
31421 71 1
31611 71 1
31617 71 2
31633 71 1
31709 71 1
31787 71 1
31797 71 1
31811 71 1
31929 71 1
31942 71 1
31950 71 1
31964 71 2
31967 71 1
31998 71 2
32007 71 1
32023 71 26
32028 71 1
32030 71 1
32048 71 1
32060 71 1
32061 71 1
32067 71 1
32068 71 1
32083 71 2
32106 71 4
32164 71 1
32188 71 1
32247 71 1
32323 71 1
32399 71 1
32421 71 1
32432 71 1
32443 71 1
32447 71 1
32449 71 1
32477 71 1
32496 71 1
32527 71 1
32580 71 1
32582 71 2
32646 71 1
32697 71 4
32698 71 3
32699 71 17
32700 71 1
32703 71 11
32704 71 2
32706 71 9
32707 71 2
32709 71 6
32722 71 1
43 72 1
58 72 1
71 72 2
95 72 1
106 72 1
119 72 1
148 72 1
211 72 2
268 72 1
483 72 1
493 72 4
496 72 1
529 72 1
557 72 7
559 72 1
560 72 1
601 72 1
608 72 1
645 72 2
672 72 1
687 72 2
697 72 1
748 72 1
771 72 1
812 72 1
820 72 4
856 72 1
860 72 2
896 72 1
906 72 1
996 72 1
1030 72 1
1110 72 2
1153 72 1
1154 72 1
1163 72 1
1185 72 1
1256 72 1
1266 72 2
1287 72 1
1313 72 1
1330 72 1
1363 72 1
1482 72 1
1499 72 1
1506 72 1
1539 72 2
1547 72 2
1549 72 1
1555 72 1
1562 72 1
1611 72 1
1636 72 1
1723 72 4
1728 72 1
1746 72 1
1821 72 1
1843 72 1
1860 72 1
1901 72 1
1903 72 1
1963 72 1
1965 72 8
1987 72 1
1990 72 8
1992 72 3
2029 72 1
2055 72 1
2062 72 1
2088 72 1
2148 72 1
2225 72 4
2238 72 1
2255 72 1
2317 72 2
2318 72 2
2325 72 1
2485 72 2
2499 72 1
2500 72 1
2546 72 1
2577 72 1
2628 72 1
2663 72 1
2686 72 1
2727 72 1
2823 72 1
2885 72 1
2906 72 1
2912 72 1
2922 72 1
2940 72 1
2941 72 1
2942 72 1
3060 72 1
3118 72 1
3207 72 3
3254 72 1
3256 72 13
3295 72 5
3306 72 1
3309 72 1
3336 72 1
3610 72 1
3634 72 1
3658 72 2
3668 72 1
3730 72 1
3762 72 8
3791 72 1
3815 72 1
3838 72 1
3892 72 1
3937 72 1
3980 72 1
4028 72 11
4040 72 1
4047 72 43
4140 72 1
4150 72 1
4155 72 1
4163 72 1
4172 72 3
4294 72 1
4299 72 1
4335 72 4
4359 72 1
4366 72 2
4400 72 1
4431 72 1
4456 72 1
4537 72 1
4664 72 1
4690 72 1
4721 72 1
4728 72 1
4806 72 1
4893 72 1
4949 72 1
4951 72 2
4959 72 1
4979 72 1
5061 72 1
5069 72 1
5090 72 9
5135 72 1
5238 72 4
5288 72 1
5315 72 2
5318 72 1
5351 72 1
5475 72 1
5522 72 5
5533 72 1
5553 72 1
5572 72 1
5595 72 5
5636 72 1
5675 72 1
5696 72 1
5699 72 2
5705 72 5
5723 72 1
5839 72 1
5846 72 1
5865 72 1
5872 72 1
5873 72 2
5896 72 1
5906 72 1
5916 72 1
5924 72 1
5948 72 5
5955 72 1
6010 72 1
6020 72 1
6092 72 1
6216 72 4
6296 72 1
6354 72 1
6363 72 1
6381 72 1
6413 72 1
6465 72 2
6491 72 1
6499 72 1
6507 72 1
6543 72 1
6554 72 1
6580 72 1
6582 72 1
6660 72 1
6662 72 1
6687 72 1
6817 72 1
6829 72 1
6992 72 1
7135 72 3
7150 72 1
7160 72 1
7162 72 1
7170 72 3
7199 72 1
7227 72 1
7309 72 1
7345 72 5
7356 72 1
7461 72 5
7524 72 1
7568 72 1
7579 72 1
7587 72 7
7593 72 4
7736 72 1
7779 72 1
7789 72 2
7892 72 1
7908 72 1
7950 72 2
8219 72 3
8356 72 1
8370 72 1
8432 72 1
8660 72 1
8802 72 1
8857 72 1
8890 72 14
9008 72 1
9051 72 1
9065 72 1
9067 72 1
9154 72 1
9171 72 3
9178 72 1
9196 72 1
9328 72 1
9329 72 1
9358 72 1
9359 72 1
9383 72 1
9465 72 1
9467 72 1
9500 72 1
9514 72 1
9519 72 1
9532 72 1
9590 72 1
9638 72 1
9723 72 1
9799 72 1
9800 72 6
9814 72 1
9815 72 2
9830 72 1
9855 72 1
9972 72 1
9993 72 2
10041 72 2
10060 72 2
10066 72 1
10076 72 2
10112 72 2
10152 72 6
10189 72 4
10193 72 2
10235 72 1
10236 72 1
10349 72 1
10389 72 1
10441 72 1
10474 72 1
10532 72 1
10535 72 12
10552 72 10
10593 72 14
10595 72 7
10597 72 1
10608 72 1
10610 72 1
10613 72 10
10630 72 1
10631 72 2
10672 72 1
10680 72 1
10690 72 1
10692 72 3
10701 72 1
10710 72 8
10740 72 3
10753 72 1
10756 72 3
10791 72 1
10851 72 1
10917 72 2
10997 72 1
11080 72 1
11083 72 3
11278 72 2
11309 72 1
11343 72 1
11402 72 1
11448 72 3
11517 72 1
11668 72 1
11673 72 1
11682 72 3
11685 72 1
11727 72 1
11728 72 1
11734 72 1
11888 72 47
11905 72 1
12085 72 1
12147 72 1
12160 72 1
12187 72 2
12205 72 1
12227 72 1
12236 72 1
12299 72 1
12312 72 3
12362 72 1
12404 72 1
12405 72 1
12414 72 1
12504 72 1
12582 72 2
12583 72 1
12619 72 1
12672 72 1
12685 72 1
12686 72 1
12819 72 1
12890 72 1
13001 72 1
13009 72 1
13013 72 1
13024 72 1
13051 72 2
13126 72 1
13129 72 1
13145 72 1
13158 72 1
13159 72 1
13212 72 1
13249 72 4
13303 72 44
13360 72 1
13383 72 1
13436 72 1
13457 72 1
13461 72 1
13508 72 1
13511 72 1
13532 72 3
13535 72 1
13629 72 1
13676 72 1
13694 72 1
13721 72 2
13730 72 1
13732 72 5
13769 72 1
13772 72 1
13828 72 3
13872 72 1
13972 72 1
14010 72 1
14042 72 1
14232 72 1
14236 72 1
14248 72 17
14327 72 1
14502 72 1
14519 72 1
14607 72 1
14620 72 1
14621 72 1
14761 72 1
14769 72 2
14829 72 3
14833 72 1
14967 72 1
14971 72 8
14981 72 1
14982 72 1
15177 72 1
15180 72 7
15212 72 1
15213 72 1
15271 72 1
15344 72 1
15542 72 5
15546 72 1
15564 72 1
15595 72 2
15616 72 5
15618 72 1
15746 72 9
15753 72 1
15812 72 1
15826 72 1
15858 72 1
15874 72 1
15895 72 2
15912 72 1
16141 72 1
16197 72 1
16301 72 1
16309 72 1
16380 72 1
16433 72 1
16456 72 1
16539 72 3
16540 72 2
16568 72 4
16586 72 1
16597 72 1
16622 72 2
16714 72 3
16717 72 1
16799 72 1
16807 72 1
16816 72 1
16835 72 2
16854 72 1
16902 72 1
16916 72 1
16939 72 1
16959 72 1
16992 72 1
17027 72 1
17107 72 1
17144 72 3
17424 72 6
17450 72 3
17465 72 1
17471 72 2
17477 72 1
17551 72 1
17749 72 1
17809 72 1
17888 72 1
17942 72 1
18081 72 1
18139 72 1
18143 72 1
18147 72 1
18149 72 1
18157 72 1
18186 72 3
18191 72 1
18220 72 1
18225 72 1
18332 72 1
18353 72 1
18402 72 2
18412 72 6
18419 72 1
18447 72 1
18486 72 1
18500 72 1
18502 72 2
18677 72 1
18678 72 1
18785 72 1
18929 72 1
18959 72 1
18962 72 1
18992 72 1
18998 72 2
18999 72 2
19017 72 1
19037 72 1
19044 72 1
19060 72 1
19073 72 1
19081 72 1
19113 72 1
19140 72 6
19142 72 1
19155 72 85
19176 72 4
19180 72 5
19181 72 1
19182 72 1
19188 72 1
19192 72 1
19200 72 1
19204 72 1
19226 72 2
19248 72 1
19249 72 1
19253 72 5
19262 72 1
19264 72 1
19292 72 1
19352 72 1
19395 72 26
19411 72 1
19421 72 9
19511 72 1
19539 72 3
19641 72 2
19727 72 1
19806 72 2
19828 72 3
19829 72 1
19886 72 1
20156 72 2
20180 72 1
20187 72 1
20216 72 1
20270 72 1
20354 72 3
20502 72 2
20544 72 1
20569 72 1
20623 72 2
20655 72 2
20658 72 1
20670 72 1
20690 72 1
20692 72 1
20709 72 1
20758 72 1
20762 72 4
20769 72 1
20778 72 2
20809 72 1
20852 72 2
20869 72 1
20881 72 7
20882 72 1
20906 72 6
20932 72 1
20948 72 1
20959 72 1
20977 72 1
21043 72 3
21054 72 1
21107 72 1
21188 72 1
21215 72 4
21230 72 1
21244 72 1
21303 72 2
21360 72 1
21388 72 1
21398 72 1
21412 72 2
21447 72 6
21453 72 1
21457 72 1
21513 72 1
21537 72 2
21546 72 1
21549 72 1
21574 72 1
21575 72 1
21615 72 1
21650 72 2
21731 72 1
21786 72 1
21854 72 1
21863 72 7
21866 72 1
21867 72 1
21899 72 1
21919 72 1
21946 72 2
22010 72 8
22024 72 1
22041 72 2
22044 72 1
22152 72 2
22301 72 1
22306 72 1
22357 72 1
22429 72 1
22472 72 1
22498 72 1
22500 72 1
22513 72 1
22550 72 2
22553 72 3
22566 72 2
22589 72 4
22590 72 8
22618 72 1
22644 72 1
22694 72 1
22726 72 1
22740 72 2
22744 72 3
22755 72 1
22799 72 1
22883 72 1
22893 72 1
22955 72 1
22981 72 1
22993 72 1
23057 72 1
23081 72 2
23085 72 1
23180 72 1
23207 72 6
23336 72 3
23378 72 1
23385 72 1
23528 72 1
23610 72 1
23613 72 1
23666 72 1
23724 72 1
23776 72 6
23779 72 6
23795 72 85
23860 72 1
23910 72 1
24008 72 1
24050 72 3
24088 72 3
24168 72 1
24185 72 1
24215 72 1
24252 72 1
24341 72 2
24348 72 1
24403 72 2
24548 72 2
24561 72 1
24582 72 1
24590 72 1
24674 72 4
24774 72 1
24845 72 1
24868 72 1
24887 72 1
24940 72 1
24953 72 1
24978 72 6
25064 72 1
25082 72 1
25135 72 1
25148 72 1
25162 72 1
25191 72 3
25192 72 1
25199 72 5
25253 72 1
25265 72 1
25268 72 2
25343 72 1
25397 72 1
25426 72 2
25567 72 1
25637 72 2
25670 72 1
25742 72 1
25793 72 1
25975 72 7
26014 72 7
26057 72 1
26080 72 1
26105 72 1
26115 72 1
26138 72 1
26177 72 1
26186 72 12
26211 72 1
26216 72 1
26249 72 1
26250 72 2
26286 72 1
26302 72 1
26319 72 2
26339 72 5
26379 72 1
26455 72 3
26458 72 1
26630 72 1
26729 72 1
26825 72 9
26839 72 6
26840 72 29
26844 72 1
26864 72 1
26894 72 1
26897 72 1
26899 72 1
26901 72 2
26913 72 6
27031 72 3
27055 72 1
27090 72 3
27091 72 1
27099 72 1
27129 72 1
27220 72 1
27244 72 2
27272 72 2
27281 72 1
27294 72 1
27324 72 1
27326 72 1
27397 72 2
27414 72 1
27519 72 3
27560 72 1
27659 72 1
27673 72 1
27682 72 5
27724 72 1
27742 72 1
27761 72 1
27827 72 8
27872 72 1
27879 72 1
27880 72 1
27898 72 1
27958 72 10
27960 72 1
28012 72 1
28139 72 1
28309 72 2
28313 72 1
28524 72 1
28625 72 1
28632 72 1
28656 72 1
28688 72 1
28784 72 1
28833 72 5
28834 72 1
28870 72 2
28925 72 1
28967 72 1
28984 72 1
29018 72 1
29041 72 1
29073 72 2
29092 72 2
29159 72 1
29167 72 2
29188 72 1
29294 72 1
29378 72 1
29383 72 1
29406 72 4
29415 72 1
29440 72 1
29443 72 1
29444 72 1
29450 72 1
29452 72 2
29463 72 6
29477 72 2
29489 72 1
29496 72 1
29503 72 1
29533 72 1
29579 72 1
29601 72 1
29603 72 2
29620 72 1
29621 72 1
29640 72 1
29651 72 1
29672 72 1
29724 72 2
29733 72 1
29734 72 4
29741 72 1
29782 72 2
29795 72 2
29796 72 1
29816 72 2
29819 72 1
29826 72 1
29910 72 1
29915 72 2
29929 72 1
29962 72 1
29970 72 1
29976 72 1
30031 72 1
30037 72 1
30052 72 1
30071 72 1
30075 72 1
30082 72 1
30099 72 1
30105 72 5
30131 72 1
30136 72 3
30138 72 1
30197 72 1
30283 72 1
30285 72 1
30350 72 1
30379 72 1
30410 72 1
30428 72 1
30429 72 1
30430 72 6
30530 72 2
30544 72 1
30562 72 1
30567 72 2
30570 72 2
30586 72 1
30588 72 1
30592 72 1
30613 72 1
30630 72 1
30656 72 1
30838 72 1
30854 72 1
30866 72 1
30872 72 1
30874 72 1
30895 72 2
30898 72 1
30912 72 4
30934 72 3
30958 72 1
30971 72 10
30972 72 1
30976 72 1
31073 72 1
31076 72 17
31189 72 7
31217 72 1
31258 72 4
31399 72 4
31415 72 1
31421 72 1
31494 72 1
31662 72 1
31760 72 1
31787 72 1
31797 72 1
31841 72 1
31886 72 1
31929 72 1
31950 72 1
31951 72 1
31960 72 1
31964 72 2
32002 72 1
32017 72 1
32023 72 11
32037 72 1
32068 72 1
32106 72 1
32145 72 1
32158 72 1
32191 72 1
32216 72 1
32226 72 1
32323 72 1
32350 72 1
32399 72 1
32544 72 1
32582 72 1
32644 72 1
32682 72 1
32697 72 2
32699 72 8
32700 72 5
32702 72 2
32703 72 5
32706 72 1
32707 72 1
32709 72 3
53 73 1
69 73 1
71 73 1
93 73 1
96 73 1
106 73 1
179 73 2
413 73 1
416 73 1
441 73 1
443 73 1
493 73 13
552 73 1
557 73 5
559 73 1
565 73 1
584 73 1
592 73 1
593 73 1
598 73 1
608 73 1
620 73 1
645 73 1
697 73 1
698 73 3
736 73 1
743 73 1
762 73 1
771 73 1
909 73 4
942 73 1
1011 73 1
1023 73 1
1030 73 1
1037 73 1
1066 73 1
1110 73 1
1163 73 1
1330 73 2
1341 73 1
1359 73 1
1363 73 3
1482 73 1
1562 73 1
1636 73 1
1723 73 1
1736 73 1
1826 73 1
1835 73 1
1862 73 1
1877 73 1
1901 73 1
1903 73 1
1965 73 5
1987 73 1
1990 73 9
1992 73 1
1994 73 1
2025 73 1
2031 73 2
2045 73 1
2171 73 1
2196 73 1
2198 73 2
2218 73 1
2301 73 1
2422 73 1
2544 73 1
2698 73 1
2885 73 1
2916 73 1
2940 73 1
3023 73 1
3040 73 1
3256 73 6
3303 73 1
3498 73 1
3559 73 1
3610 73 1
3616 73 1
3617 73 1
3634 73 3
3668 73 1
3721 73 1
3762 73 4
3892 73 1
3901 73 1
3903 73 1
3936 73 1
4028 73 7
4032 73 1
4041 73 1
4047 73 1
4090 73 1
4116 73 1
4131 73 1
4134 73 1
4172 73 3
4360 73 1
4396 73 1
4400 73 1
4412 73 1
4431 73 1
4486 73 1
4566 73 1
4577 73 1
4668 73 1
4792 73 1
4820 73 1
4858 73 1
4893 73 1
4934 73 1
4949 73 1
4959 73 2
5069 73 2
5090 73 1
5127 73 1
5129 73 1
5183 73 1
5238 73 4
5263 73 1
5346 73 1
5375 73 1
5423 73 1
5481 73 1
5500 73 1
5522 73 6
5530 73 1
5549 73 1
5562 73 1
5595 73 4
5603 73 1
5661 73 1
5665 73 1
5699 73 6
5705 73 7
5723 73 1
5809 73 1
5831 73 2
5862 73 1
5902 73 1
5927 73 1
5948 73 3
6008 73 1
6033 73 1
6059 73 2
6093 73 1
6216 73 4
6284 73 1
6363 73 1
6430 73 1
6465 73 2
6491 73 1
6574 73 1
6665 73 1
6695 73 1
6768 73 1
6817 73 1
6872 73 1
6897 73 1
6901 73 1
6969 73 1
6978 73 1
7076 73 1
7102 73 1
7110 73 1
7129 73 1
7130 73 1
7135 73 2
7249 73 1
7253 73 1
7309 73 2
7343 73 1
7461 73 3
7670 73 1
7747 73 1
7777 73 1
7779 73 1
7780 73 1
7789 73 2
7796 73 1
7810 73 1
7911 73 1
7927 73 1
7950 73 4
7951 73 2
8017 73 1
8129 73 1
8219 73 9
8356 73 1
8358 73 1
8543 73 2
8586 73 1
8731 73 1
8802 73 1
8803 73 1
8830 73 1
8838 73 1
9005 73 1
9051 73 1
9067 73 1
9115 73 1
9145 73 3
9171 73 1
9328 73 1
9329 73 2
9359 73 1
9383 73 1
9465 73 1
9513 73 1
9517 73 1
9531 73 1
9570 73 1
9598 73 1
9641 73 1
9723 73 1
9799 73 4
9800 73 16
9972 73 2
10039 73 1
10040 73 1
10060 73 1
10090 73 1
10152 73 1
10256 73 1
10308 73 1
10315 73 1
10343 73 1
10426 73 1
10437 73 1
10535 73 8
10552 73 1
10566 73 1
10593 73 7
10595 73 7
10608 73 10
10618 73 1
10637 73 1
10672 73 2
10690 73 1
10692 73 3
10720 73 1
10740 73 3
10745 73 1
10756 73 3
10863 73 2
11042 73 1
11083 73 7
11108 73 1
11109 73 1
11268 73 1
11296 73 1
11361 73 1
11448 73 22
11499 73 2
11511 73 1
11513 73 1
11517 73 1
11540 73 1
11734 73 3
11790 73 1
11854 73 1
11888 73 4
11939 73 1
12009 73 1
12017 73 1
12028 73 1
12151 73 1
12205 73 1
12227 73 1
12231 73 2
12234 73 1
12307 73 1
12312 73 1
12363 73 2
12411 73 1
12446 73 1
12571 73 1
12582 73 1
12670 73 1
12716 73 1
12717 73 1
12811 73 1
12964 73 1
13009 73 1
13010 73 1
13059 73 1
13126 73 3
13127 73 1
13130 73 1
13237 73 1
13249 73 2
13303 73 40
13332 73 1
13360 73 1
13383 73 1
13437 73 1
13457 73 1
13497 73 1
13712 73 1
13732 73 7
13769 73 1
13828 73 4
13963 73 2
13972 73 1
13985 73 1
14098 73 1
14171 73 1
14248 73 15
14266 73 1
14620 73 3
14811 73 1
14829 73 1
14833 73 1
14926 73 1
14971 73 1
15019 73 1
15180 73 2
15212 73 2
15311 73 1
15377 73 1
15442 73 1
15537 73 3
15542 73 2
15560 73 1
15616 73 1
15649 73 1
15746 73 8
15826 73 1
15841 73 1
15874 73 1
15925 73 1
16089 73 4
16436 73 2
16539 73 3
16568 73 8
16597 73 1
16666 73 2
16714 73 5
16715 73 1
16717 73 1
16805 73 1
16819 73 1
16960 73 1
16997 73 1
17039 73 1
17159 73 1
17414 73 1
17530 73 1
17551 73 6
17572 73 1
17598 73 1
17677 73 1
17768 73 1
17795 73 1
17803 73 1
17815 73 1
17872 73 1
17984 73 1
18011 73 1
18053 73 1
18140 73 1
18145 73 1
18147 73 2
18157 73 1
18186 73 3
18225 73 1
18359 73 1
18412 73 7
18486 73 2
18502 73 6
18527 73 1
18530 73 1
18567 73 1
18664 73 1
18677 73 1
18776 73 1
18977 73 1
18999 73 8
19017 73 1
19031 73 1
19039 73 1
19073 73 1
19098 73 1
19099 73 1
19113 73 1
19142 73 1
19153 73 4
19155 73 69
19176 73 1
19185 73 1
19194 73 1
19245 73 3
19251 73 1
19253 73 2
19264 73 1
19352 73 2
19353 73 1
19395 73 1
19407 73 1
19421 73 1
19462 73 1
19473 73 28
19586 73 1
19595 73 1
19641 73 1
19643 73 1
19644 73 1
19655 73 1
19666 73 1
19780 73 1
19801 73 1
19803 73 1
19826 73 1
19828 73 3
19838 73 1
20040 73 1
20150 73 1
20153 73 1
20156 73 2
20172 73 2
20213 73 2
20248 73 1
20251 73 1
20354 73 2
20451 73 1
20762 73 2
20770 73 1
20778 73 1
20809 73 1
20869 73 1
20881 73 5
20906 73 3
21159 73 1
21215 73 1
21244 73 1
21251 73 1
21276 73 1
21412 73 1
21447 73 3
21513 73 1
21537 73 5
21549 73 2
21577 73 1
21580 73 1
21601 73 1
21615 73 1
21650 73 5
21805 73 2
21863 73 2
21987 73 1
22010 73 13
22024 73 1
22039 73 1
22041 73 1
22152 73 1
22429 73 1
22489 73 2
22518 73 1
22550 73 1
22553 73 2
22566 73 1
22647 73 1
22652 73 1
22653 73 1
22658 73 1
22740 73 1
22790 73 1
22795 73 2
22929 73 1
23081 73 1
23203 73 1
23307 73 1
23413 73 1
23467 73 1
23607 73 1
23613 73 1
23666 73 1
23667 73 1
23718 73 1
23779 73 8
23795 73 51
23821 73 1
23847 73 1
23947 73 1
23956 73 1
24008 73 3
24050 73 2
24060 73 1
24071 73 1
24088 73 8
24115 73 1
24173 73 1
24176 73 1
24348 73 1
24369 73 1
24373 73 2
24376 73 1
24544 73 1
24561 73 1
24579 73 2
24595 73 1
24674 73 5
24732 73 1
24757 73 1
24758 73 3
24893 73 1
24900 73 1
24949 73 1
24978 73 10
25036 73 1
25082 73 1
25192 73 1
25199 73 1
25226 73 1
25259 73 1
25423 73 1
25426 73 1
25630 73 1
25637 73 1
25646 73 1
25787 73 1
25793 73 1
25838 73 1
25893 73 23
25975 73 1
25976 73 1
25988 73 1
26012 73 2
26014 73 19
26064 73 1
26138 73 1
26149 73 1
26170 73 1
26186 73 6
26211 73 1
26230 73 1
26274 73 1
26319 73 2
26339 73 2
26455 73 2
26479 73 1
26554 73 1
26650 73 1
26655 73 2
26715 73 1
26729 73 1
26897 73 1
26901 73 1
26913 73 7
26915 73 1
26926 73 1
26928 73 1
27031 73 5
27056 73 1
27063 73 1
27090 73 3
27227 73 1
27244 73 1
27249 73 1
27342 73 1
27403 73 1
27495 73 4
27519 73 2
27617 73 2
27682 73 6
27696 73 1
27706 73 1
27742 73 1
27817 73 1
27845 73 2
27880 73 1
27884 73 1
28165 73 1
28309 73 2
28368 73 1
28394 73 1
28401 73 1
28489 73 1
28542 73 1
28572 73 1
28593 73 2
28609 73 1
28633 73 1
28834 73 1
28894 73 1
28920 73 1
28934 73 1
28947 73 1
28967 73 1
29073 73 4
29132 73 1
29223 73 1
29271 73 4
29294 73 2
29435 73 1
29445 73 1
29450 73 1
29452 73 3
29459 73 1
29463 73 1
29503 73 1
29506 73 5
29512 73 1
29594 73 1
29620 73 2
29621 73 1
29634 73 1
29651 73 1
29698 73 1
29734 73 3
29739 73 1
29741 73 1
29781 73 1
29784 73 1
29819 73 1
29823 73 1
29856 73 1
29915 73 4
29916 73 1
29932 73 1
29943 73 2
29982 73 1
29983 73 1
30082 73 2
30105 73 5
30107 73 3
30136 73 3
30147 73 1
30152 73 1
30154 73 1
30159 73 1
30179 73 1
30210 73 1
30383 73 1
30444 73 1
30537 73 1
30546 73 1
30562 73 2
30567 73 2
30570 73 5
30602 73 1
30613 73 1
30656 73 10
30664 73 1
30710 73 2
30776 73 1
30789 73 1
30798 73 1
30838 73 1
30895 73 1
30912 73 8
30932 73 1
30934 73 5
30958 73 1
30971 73 17
30972 73 2
30974 73 2
30976 73 2
31160 73 1
31189 73 2
31258 73 8
31399 73 2
31418 73 1
31729 73 1
31785 73 1
31811 73 2
31850 73 1
31927 73 1
31950 73 1
32011 73 1
32023 73 6
32030 73 1
32037 73 1
32068 73 1
32083 73 3
32093 73 1
32145 73 2
32321 73 1
32323 73 1
32514 73 1
32524 73 1
32697 73 1
32698 73 2
32699 73 19
32700 73 3
32702 73 1
32703 73 9
32706 73 4
32709 73 1
43 74 2
54 74 2
71 74 1
122 74 1
140 74 1
152 74 1
167 74 1
202 74 1
211 74 1
230 74 1
262 74 1
413 74 1
443 74 1
465 74 1
493 74 9
496 74 1
520 74 1
557 74 5
584 74 1
602 74 2
611 74 1
632 74 1
634 74 1
645 74 1
652 74 1
685 74 2
689 74 1
743 74 1
753 74 1
771 74 1
782 74 1
794 74 2
800 74 1
820 74 1
856 74 1
896 74 1
909 74 4
926 74 1
927 74 1
942 74 1
994 74 1
1020 74 1
1037 74 1
1110 74 1
1163 74 1
1241 74 1
1242 74 2
1325 74 1
1361 74 1
1363 74 6
1478 74 1
1499 74 1
1539 74 1
1547 74 2
1612 74 1
1723 74 3
1829 74 2
1843 74 2
1851 74 1
1878 74 1
1888 74 1
1901 74 4
1903 74 1
1956 74 1
1958 74 1
1963 74 2
1965 74 7
1973 74 1
1990 74 7
1992 74 1
1996 74 1
2011 74 2
2013 74 2
2029 74 1
2037 74 1
2045 74 1
2064 74 1
2078 74 1
2089 74 2
2171 74 1
2198 74 1
2225 74 4
2238 74 3
2301 74 3
2312 74 1
2317 74 1
2361 74 1
2364 74 1
2400 74 1
2465 74 1
2476 74 2
2485 74 2
2542 74 2
2544 74 1
2546 74 1
2577 74 1
2628 74 1
2640 74 1
2655 74 1
2760 74 2
2791 74 1
2804 74 1
2842 74 1
2872 74 1
2892 74 2
2922 74 1
2934 74 1
2940 74 1
2966 74 1
2974 74 1
2996 74 1
3040 74 1
3134 74 1
3144 74 1
3207 74 1
3250 74 1
3256 74 5
3295 74 2
3309 74 1
3458 74 12
3521 74 1
3616 74 1
3634 74 1
3668 74 2
3707 74 1
3762 74 4
3816 74 1
3874 74 2
3886 74 1
3888 74 1
3891 74 1
3892 74 1
3897 74 1
3904 74 1
3927 74 1
3965 74 1
3972 74 1
3991 74 1
4028 74 11
4033 74 1
4047 74 11
4106 74 1
4134 74 1
4172 74 7
4360 74 1
4365 74 1
4396 74 1
4412 74 1
4433 74 1
4456 74 1
4510 74 1
4521 74 1
4542 74 1
4582 74 2
4609 74 1
4681 74 1
4747 74 1
4757 74 1
4792 74 1
4838 74 1
4894 74 2
4895 74 1
4931 74 1
4959 74 2
4979 74 5
5061 74 1
5069 74 1
5090 74 4
5094 74 1
5110 74 1
5218 74 1
5229 74 1
5238 74 11
5254 74 1
5318 74 2
5423 74 1
5474 74 1
5481 74 1
5492 74 1
5493 74 1
5522 74 9
5595 74 12
5617 74 1
5618 74 1
5636 74 1
5670 74 1
5678 74 1
5699 74 5
5705 74 1
5721 74 1
5722 74 1
5818 74 1
5826 74 1
5857 74 1
5873 74 1
5916 74 1
5927 74 1
5931 74 2
5948 74 14
5957 74 1
5961 74 1
5969 74 1
5972 74 1
6028 74 1
6034 74 1
6064 74 1
6117 74 1
6198 74 1
6216 74 2
6220 74 1
6233 74 1
6363 74 1
6371 74 1
6465 74 2
6467 74 1
6507 74 1
6582 74 1
6602 74 1
6635 74 1
6662 74 2
6664 74 2
6888 74 1
6897 74 1
6942 74 1
6970 74 1
6978 74 2
6986 74 2
7135 74 6
7150 74 1
7170 74 4
7232 74 1
7253 74 2
7345 74 14
7438 74 1
7461 74 3
7516 74 1
7587 74 3
7593 74 4
7650 74 1
7670 74 1
7779 74 1
7789 74 6
7814 74 1
7892 74 1
7906 74 1
7942 74 1
7950 74 4
8149 74 1
8219 74 11
8356 74 1
8494 74 3
8512 74 1
8632 74 1
8637 74 1
8779 74 1
8811 74 1
8813 74 1
8890 74 3
9051 74 3
9102 74 1
9104 74 1
9115 74 1
9145 74 1
9154 74 2
9171 74 1
9182 74 1
9232 74 2
9328 74 1
9358 74 1
9465 74 1
9467 74 1
9483 74 1
9486 74 2
9501 74 1
9514 74 1
9517 74 1
9522 74 1
9531 74 1
9598 74 1
9607 74 1
9608 74 1
9610 74 1
9637 74 1
9642 74 1
9678 74 1
9799 74 2
9800 74 36
9815 74 1
9828 74 1
9830 74 1
9849 74 1
9855 74 1
9890 74 1
9901 74 1
9904 74 1
9979 74 1
9987 74 3
9993 74 1
10040 74 1
10060 74 1
10061 74 9
10062 74 1
10090 74 1
10124 74 1
10152 74 4
10189 74 2
10283 74 1
10441 74 2
10484 74 1
10532 74 1
10535 74 11
10552 74 6
10556 74 2
10560 74 1
10562 74 1
10570 74 1
10593 74 18
10595 74 10
10608 74 1
10610 74 1
10618 74 1
10631 74 3
10643 74 1
10652 74 1
10672 74 1
10681 74 1
10709 74 1
10710 74 12
10711 74 1
10713 74 1
10715 74 1
10723 74 1
10740 74 2
10745 74 2
10747 74 1
10756 74 5
10780 74 1
10801 74 1
10851 74 1
10917 74 1
11051 74 1
11083 74 7
11092 74 1
11109 74 1
11245 74 1
11249 74 1
11448 74 5
11494 74 1
11498 74 1
11509 74 1
11517 74 3
11591 74 1
11727 74 1
11790 74 1
11854 74 1
11878 74 1
11888 74 37
11903 74 2
11904 74 1
11944 74 1
12017 74 3
12039 74 3
12049 74 7
12126 74 1
12171 74 1
12201 74 1
12205 74 1
12227 74 2
12231 74 3
12294 74 1
12312 74 1
12362 74 1
12387 74 2
12404 74 1
12444 74 1
12525 74 1
12548 74 1
12571 74 1
12582 74 4
12684 74 1
12710 74 1
12718 74 1
12822 74 2
12890 74 2
12940 74 1
12957 74 1
12994 74 1
12999 74 1
13009 74 1
13024 74 1
13051 74 1
13126 74 1
13186 74 1
13237 74 1
13240 74 1
13303 74 32
13313 74 1
13363 74 1
13387 74 1
13437 74 1
13457 74 2
13458 74 1
13498 74 1
13508 74 4
13511 74 1
13529 74 1
13532 74 2
13546 74 1
13676 74 1
13712 74 2
13718 74 1
13732 74 5
13767 74 2
13828 74 1
13835 74 1
13860 74 1
13872 74 1
13903 74 13
13953 74 1
13972 74 2
14010 74 1
14023 74 1
14098 74 1
14145 74 1
14195 74 1
14246 74 2
14248 74 17
14255 74 1
14259 74 1
14297 74 1
14421 74 1
14423 74 1
14528 74 1
14620 74 1
14749 74 1
14752 74 1
14829 74 1
14859 74 1
14926 74 1
14971 74 10
15180 74 3
15218 74 1
15302 74 1
15308 74 1
15374 74 1
15377 74 1
15378 74 1
15394 74 1
15537 74 1
15542 74 1
15571 74 1
15573 74 1
15616 74 2
15624 74 1
15746 74 9
15843 74 1
15861 74 1
15894 74 1
15937 74 1
16089 74 1
16099 74 1
16116 74 1
16154 74 1
16286 74 1
16369 74 1
16490 74 1
16539 74 5
16545 74 1
16568 74 9
16582 74 1
16597 74 2
16714 74 4
16843 74 1
16902 74 2
16978 74 2
16997 74 1
17006 74 1
17015 74 1
17125 74 1
17144 74 1
17224 74 1
17249 74 1
17327 74 1
17424 74 7
17450 74 8
17471 74 1
17492 74 1
17530 74 1
17551 74 3
17565 74 1
17605 74 1
17624 74 1
17672 74 1
17686 74 1
17734 74 1
17803 74 1
17852 74 1
17888 74 1
17910 74 1
17917 74 1
18011 74 1
18021 74 1
18053 74 1
18134 74 1
18145 74 2
18147 74 2
18161 74 1
18167 74 1
18186 74 7
18220 74 1
18238 74 1
18402 74 4
18412 74 6
18459 74 1
18500 74 1
18502 74 2
18526 74 1
18624 74 1
18664 74 1
18677 74 1
18759 74 1
18870 74 2
18956 74 1
18999 74 8
19043 74 1
19060 74 3
19066 74 1
19081 74 1
19088 74 1
19098 74 1
19135 74 1
19138 74 1
19140 74 3
19153 74 2
19155 74 53
19176 74 4
19180 74 10
19185 74 2
19188 74 1
19194 74 1
19210 74 2
19218 74 1
19245 74 1
19249 74 1
19253 74 3
19262 74 1
19264 74 4
19352 74 1
19395 74 2
19411 74 2
19421 74 18
19522 74 1
19528 74 3
19538 74 1
19539 74 2
19564 74 1
19568 74 1
19641 74 1
19643 74 1
19670 74 1
19712 74 1
19806 74 1
19828 74 2
19886 74 1
19997 74 1
20009 74 1
20153 74 1
20156 74 4
20170 74 1
20180 74 1
20185 74 1
20187 74 1
20191 74 1
20238 74 1
20280 74 1
20311 74 1
20354 74 5
20404 74 1
20411 74 1
20432 74 1
20453 74 1
20541 74 1
20556 74 1
20557 74 1
20568 74 1
20584 74 1
20631 74 1
20639 74 2
20655 74 2
20658 74 1
20690 74 1
20692 74 1
20758 74 1
20762 74 2
20769 74 1
20770 74 1
20778 74 2
20809 74 4
20855 74 1
20857 74 2
20869 74 2
20872 74 1
20881 74 8
20893 74 1
20904 74 1
20906 74 4
20918 74 1
21043 74 2
21055 74 1
21056 74 1
21058 74 1
21059 74 1
21142 74 1
21215 74 2
21230 74 1
21231 74 1
21276 74 1
21327 74 5
21328 74 1
21329 74 1
21376 74 1
21377 74 1
21388 74 1
21412 74 2
21441 74 1
21447 74 6
21513 74 1
21537 74 1
21544 74 1
21548 74 2
21601 74 1
21628 74 1
21650 74 3
21710 74 2
21805 74 1
21807 74 1
21863 74 6
21866 74 3
21901 74 1
21914 74 1
21947 74 1
21969 74 1
22010 74 4
22041 74 4
22152 74 1
22235 74 1
22359 74 2
22489 74 1
22498 74 2
22550 74 2
22553 74 4
22557 74 1
22566 74 1
22568 74 1
22589 74 1
22590 74 8
22644 74 1
22647 74 1
22658 74 2
22740 74 1
22744 74 2
22747 74 1
22790 74 1
22795 74 1
22799 74 1
22826 74 41
22831 74 1
22852 74 1
22869 74 1
22883 74 2
22945 74 1
22987 74 1
23037 74 1
23078 74 1
23126 74 2
23207 74 2
23231 74 1
23276 74 1
23336 74 1
23385 74 1
23395 74 1
23607 74 1
23613 74 1
23666 74 5
23744 74 1
23757 74 1
23768 74 1
23776 74 2
23779 74 6
23786 74 1
23792 74 1
23795 74 101
23821 74 1
23860 74 1
23884 74 1
23911 74 1
23991 74 1
24008 74 1
24046 74 1
24050 74 3
24063 74 1
24088 74 6
24095 74 1
24147 74 1
24195 74 2
24269 74 1
24283 74 1
24321 74 1
24342 74 1
24348 74 1
24406 74 1
24414 74 1
24569 74 1
24634 74 1
24673 74 2
24674 74 6
24696 74 1
24731 74 1
24758 74 8
24808 74 1
24872 74 1
24887 74 1
24978 74 9
24980 74 1
24982 74 1
25106 74 1
25135 74 1
25148 74 1
25199 74 1
25211 74 2
25241 74 1
25265 74 1
25268 74 3
25466 74 1
25494 74 1
25499 74 1
25500 74 2
25511 74 1
25629 74 1
25645 74 1
25667 74 1
25676 74 1
25694 74 1
25742 74 1
25785 74 1
25793 74 1
25817 74 2
25893 74 2
25914 74 3
25975 74 3
25988 74 1
25991 74 1
26014 74 9
26027 74 1
26115 74 1
26185 74 1
26186 74 5
26227 74 1
26250 74 1
26259 74 2
26263 74 1
26286 74 1
26319 74 1
26339 74 5
26352 74 1
26395 74 1
26455 74 3
26458 74 1
26479 74 1
26643 74 1
26655 74 6
26749 74 1
26799 74 1
26800 74 1
26825 74 7
26840 74 3
26852 74 1
26897 74 1
26899 74 1
26901 74 2
26913 74 12
26919 74 1
26941 74 1
26959 74 1
26968 74 2
27031 74 3
27048 74 2
27062 74 1
27089 74 1
27090 74 2
27121 74 1
27141 74 1
27166 74 1
27174 74 1
27250 74 1
27443 74 1
27493 74 1
27508 74 1
27519 74 6
27628 74 1
27640 74 1
27657 74 1
27659 74 1
27662 74 1
27666 74 1
27682 74 4
27702 74 1
27721 74 1
27743 74 1
27745 74 1
27827 74 1
27845 74 2
27880 74 1
27884 74 1
27958 74 6
27960 74 2
28015 74 1
28071 74 1
28112 74 1
28117 74 1
28145 74 1
28209 74 1
28235 74 1
28258 74 1
28271 74 1
28273 74 1
28288 74 1
28309 74 2
28401 74 1
28573 74 1
28593 74 1
28609 74 1
28625 74 1
28745 74 1
28759 74 1
28833 74 3
28834 74 4
28929 74 1
28964 74 1
28966 74 1
28977 74 1
28980 74 1
28990 74 1
29002 74 1
29051 74 1
29161 74 1
29188 74 1
29268 74 1
29271 74 1
29303 74 2
29349 74 1
29406 74 5
29439 74 1
29443 74 1
29450 74 1
29452 74 2
29455 74 1
29461 74 1
29463 74 5
29506 74 3
29512 74 1
29533 74 1
29563 74 1
29568 74 3
29601 74 1
29607 74 1
29621 74 1
29673 74 1
29734 74 3
29741 74 1
29782 74 4
29811 74 2
29813 74 1
29817 74 1
29819 74 1
29827 74 1
29915 74 3
29929 74 1
29939 74 1
29943 74 1
29970 74 1
30029 74 1
30037 74 1
30052 74 1
30075 74 1
30082 74 3
30093 74 1
30105 74 5
30122 74 2
30126 74 1
30136 74 8
30138 74 1
30147 74 2
30161 74 1
30170 74 1
30248 74 1
30339 74 1
30406 74 1
30414 74 1
30429 74 1
30430 74 3
30443 74 2
30517 74 1
30562 74 1
30566 74 1
30567 74 2
30570 74 5
30586 74 1
30588 74 1
30597 74 1
30656 74 6
30659 74 1
30700 74 1
30710 74 1
30746 74 1
30838 74 1
30849 74 1
30852 74 1
30895 74 3
30912 74 7
30929 74 2
30932 74 2
30934 74 4
30936 74 1
30967 74 1
30971 74 18
30972 74 1
30976 74 1
30982 74 1
31000 74 1
31076 74 21
31119 74 1
31178 74 1
31186 74 1
31189 74 10
31222 74 1
31258 74 4
31372 74 1
31399 74 4
31415 74 1
31421 74 2
31470 74 1
31561 74 2
31562 74 1
31611 74 1
31662 74 1
31760 74 1
31787 74 1
31800 74 1
31811 74 1
31860 74 1
31920 74 1
31946 74 1
31950 74 2
31961 74 1
31964 74 2
31971 74 1
31998 74 1
32017 74 1
32023 74 16
32044 74 1
32045 74 1
32048 74 2
32061 74 1
32067 74 1
32068 74 1
32073 74 1
32191 74 1
32216 74 1
32234 74 1
32321 74 1
32323 74 1
32350 74 1
32443 74 1
32500 74 1
32524 74 1
32527 74 3
32602 74 1
32646 74 1
32697 74 5
32698 74 8
32699 74 7
32700 74 8
32701 74 1
32703 74 6
32706 74 4
32707 74 2
32709 74 2
53 75 1
122 75 1
152 75 1
167 75 4
202 75 1
211 75 2
246 75 1
364 75 1
384 75 1
483 75 2
493 75 27
496 75 2
513 75 1
515 75 1
526 75 1
557 75 1
559 75 4
568 75 1
595 75 7
605 75 1
622 75 1
623 75 1
645 75 2
663 75 1
672 75 1
675 75 1
687 75 1
689 75 1
771 75 1
800 75 1
812 75 1
860 75 1
872 75 1
881 75 1
909 75 17
917 75 2
925 75 1
967 75 1
1058 75 2
1110 75 3
1202 75 2
1260 75 1
1266 75 1
1313 75 1
1329 75 1
1363 75 14
1373 75 1
1513 75 1
1547 75 1
1562 75 1
1579 75 1
1718 75 1
1723 75 3
1797 75 1
1832 75 1
1834 75 1
1843 75 2
1901 75 1
1958 75 1
1963 75 1
1965 75 1
1987 75 1
1990 75 29
2008 75 3
2013 75 1
2039 75 1
2062 75 2
2071 75 1
2149 75 2
2198 75 1
2215 75 1
2224 75 2
2301 75 1
2334 75 2
2391 75 1
2485 75 1
2577 75 1
2655 75 2
2663 75 1
2718 75 1
2719 75 1
2727 75 2
2760 75 1
2874 75 1
2896 75 1
2906 75 1
2943 75 1
2998 75 1
3012 75 1
3027 75 1
3042 75 2
3118 75 1
3130 75 1
3256 75 10
3279 75 2
3303 75 2
3309 75 1
3326 75 1
3351 75 1
3498 75 2
3617 75 1
3634 75 2
3759 75 1
3762 75 15
3815 75 1
3891 75 1
3897 75 3
3904 75 1
3949 75 1
4028 75 14
4060 75 1
4071 75 1
4088 75 4
4108 75 1
4116 75 1
4131 75 2
4134 75 1
4142 75 1
4155 75 1
4172 75 20
4225 75 1
4233 75 1
4254 75 1
4256 75 2
4386 75 1
4396 75 1
4431 75 1
4490 75 1
4493 75 1
4510 75 2
4542 75 1
4555 75 1
4558 75 2
4582 75 1
4609 75 1
4612 75 1
4690 75 1
4716 75 1
4718 75 1
4721 75 1
4820 75 1
4881 75 1
4882 75 1
4889 75 30
4949 75 1
4951 75 1
4979 75 7
5069 75 9
5090 75 2
5106 75 1
5215 75 1
5218 75 4
5238 75 9
5254 75 1
5315 75 1
5351 75 5
5475 75 1
5492 75 1
5509 75 1
5522 75 33
5563 75 1
5572 75 1
5576 75 1
5579 75 1
5593 75 1
5595 75 17
5617 75 1
5627 75 1
5634 75 1
5661 75 1
5676 75 1
5699 75 24
5705 75 10
5747 75 1
5754 75 1
5780 75 1
5817 75 1
5831 75 1
5859 75 1
5902 75 1
5948 75 12
6064 75 1
6093 75 2
6115 75 1
6213 75 1
6216 75 8
6233 75 1
6244 75 1
6277 75 2
6305 75 1
6331 75 1
6356 75 1
6363 75 1
6375 75 1
6452 75 1
6465 75 1
6468 75 2
6491 75 1
6532 75 1
6582 75 1
6616 75 3
6635 75 1
6650 75 1
6660 75 2
6661 75 1
6723 75 1
6731 75 1
6743 75 1
6817 75 1
6829 75 1
6938 75 2
6969 75 1
6986 75 1
7076 75 2
7129 75 1
7135 75 15
7145 75 1
7253 75 1
7309 75 1
7358 75 1
7395 75 1
7461 75 11
7470 75 1
7491 75 1
7524 75 1
7552 75 1
7675 75 1
7724 75 1
7779 75 3
7870 75 1
7906 75 1
7950 75 6
7977 75 1
8007 75 1
8017 75 1
8127 75 1
8129 75 1
8154 75 1
8204 75 1
8219 75 17
8410 75 1
8420 75 1
8443 75 1
8673 75 1
8756 75 1
8764 75 1
8777 75 1
8803 75 2
8813 75 9
8857 75 1
8954 75 1
9051 75 5
9122 75 1
9145 75 8
9383 75 1
9392 75 1
9403 75 1
9442 75 1
9465 75 5
9467 75 1
9482 75 1
9483 75 1
9493 75 1
9514 75 1
9516 75 1
9531 75 6
9570 75 1
9628 75 1
9642 75 1
9704 75 1
9715 75 1
9785 75 2
9799 75 1
9800 75 18
9924 75 1
9972 75 1
9987 75 4
10066 75 1
10152 75 61
10283 75 1
10299 75 1
10309 75 1
10334 75 1
10441 75 2
10535 75 6
10539 75 1
10552 75 4
10554 75 1
10590 75 1
10593 75 5
10595 75 4
10597 75 3
10608 75 7
10618 75 1
10642 75 2
10672 75 1
10678 75 1
10690 75 1
10692 75 2
10710 75 37
10717 75 1
10720 75 1
10740 75 6
10743 75 1
10753 75 1
10756 75 12
10780 75 3
10791 75 1
10851 75 1
10873 75 1
11051 75 1
11083 75 27
11098 75 1
11109 75 1
11158 75 1
11176 75 5
11223 75 1
11224 75 3
11275 75 1
11278 75 3
11309 75 1
11312 75 1
11329 75 1
11352 75 1
11407 75 1
11426 75 1
11448 75 16
11512 75 1
11592 75 1
11622 75 1
11636 75 1
11654 75 1
11660 75 1
11673 75 2
11683 75 1
11684 75 1
11790 75 1
11888 75 3
11905 75 1
11910 75 1
11924 75 2
11941 75 1
11984 75 1
12017 75 5
12049 75 1
12132 75 1
12154 75 1
12222 75 1
12231 75 1
12276 75 2
12363 75 2
12514 75 1
12528 75 7
12591 75 1
12611 75 1
12652 75 1
12704 75 1
12726 75 1
12754 75 1
12866 75 1
12885 75 1
12902 75 1
12964 75 1
13009 75 1
13024 75 1
13051 75 1
13060 75 1
13126 75 8
13127 75 1
13131 75 1
13154 75 1
13158 75 1
13159 75 1
13175 75 1
13229 75 1
13237 75 2
13303 75 30
13360 75 1
13457 75 1
13497 75 1
13511 75 1
13514 75 1
13532 75 2
13546 75 2
13621 75 1
13694 75 1
13718 75 2
13732 75 17
13784 75 1
13828 75 8
13903 75 7
13944 75 1
13967 75 2
13972 75 1
14098 75 2
14225 75 3
14231 75 1
14248 75 34
14251 75 1
14270 75 1
14399 75 1
14471 75 1
14620 75 3
14622 75 2
14677 75 1
14690 75 1
14752 75 1
14792 75 1
14829 75 7
14841 75 1
14904 75 1
14915 75 1
14928 75 1
14971 75 9
15006 75 1
15044 75 1
15177 75 1
15180 75 20
15198 75 1
15212 75 2
15213 75 1
15218 75 1
15280 75 1
15302 75 1
15304 75 1
15404 75 1
15443 75 1
15542 75 2
15616 75 7
15631 75 1
15746 75 60
15822 75 1
15878 75 1
15895 75 1
15938 75 1
16085 75 2
16089 75 2
16098 75 1
16099 75 2
16141 75 1
16237 75 1
16286 75 1
16421 75 1
16539 75 10
16568 75 12
16582 75 1
16617 75 1
16664 75 1
16714 75 16
16782 75 1
16807 75 1
16835 75 1
16854 75 1
16902 75 1
16948 75 2
16990 75 1
17040 75 3
17046 75 1
17119 75 1
17125 75 1
17261 75 1
17300 75 1
17414 75 1
17422 75 1
17443 75 1
17469 75 2
17471 75 1
17472 75 1
17495 75 1
17551 75 14
17580 75 2
17636 75 1
17654 75 1
17672 75 1
17737 75 1
17772 75 1
17803 75 1
17846 75 1
17848 75 1
17872 75 2
17907 75 1
17910 75 1
17984 75 1
17990 75 1
18041 75 1
18068 75 1
18134 75 1
18147 75 2
18170 75 1
18179 75 1
18186 75 18
18191 75 1
18252 75 2
18270 75 1
18332 75 1
18402 75 2
18412 75 18
18447 75 1
18486 75 1
18502 75 6
18527 75 2
18530 75 1
18588 75 1
18774 75 1
18778 75 1
18788 75 1
18876 75 1
18992 75 1
18999 75 7
19000 75 1
19031 75 1
19049 75 1
19060 75 1
19101 75 1
19113 75 1
19140 75 7
19153 75 2
19155 75 91
19176 75 3
19182 75 2
19185 75 2
19200 75 1
19245 75 1
19253 75 1
19346 75 1
19349 75 1
19353 75 1
19411 75 1
19421 75 35
19462 75 2
19515 75 1
19566 75 1
19620 75 1
19643 75 1
19793 75 1
19798 75 1
19801 75 1
19806 75 5
19828 75 7
20156 75 30
20165 75 2
20191 75 1
20354 75 1
20363 75 1
20398 75 6
20411 75 1
20432 75 1
20473 75 2
20638 75 1
20650 75 1
20655 75 1
20692 75 1
20762 75 2
20764 75 1
20769 75 3
20770 75 3
20809 75 6
20811 75 1
20827 75 1
20869 75 5
20881 75 1
20893 75 1
20903 75 1
20904 75 1
20905 75 2
20906 75 5
21054 75 1
21081 75 1
21109 75 1
21115 75 1
21118 75 1
21142 75 1
21215 75 6
21230 75 1
21231 75 1
21276 75 4
21287 75 1
21324 75 1
21379 75 1
21412 75 1
21442 75 2
21447 75 12
21450 75 1
21513 75 1
21537 75 1
21538 75 1
21546 75 1
21574 75 1
21581 75 1
21650 75 2
21652 75 1
21863 75 29
21869 75 1
21873 75 1
22010 75 16
22021 75 1
22041 75 3
22058 75 1
22145 75 1
22152 75 2
22258 75 1
22260 75 1
22359 75 1
22429 75 1
22547 75 1
22550 75 1
22552 75 1
22553 75 1
22563 75 2
22566 75 1
22571 75 1
22740 75 8
22755 75 4
22795 75 1
22806 75 1
22818 75 1
22826 75 1
22863 75 1
22869 75 1
22945 75 1
22973 75 2
22987 75 3
23057 75 1
23081 75 7
23085 75 1
23207 75 2
23225 75 1
23232 75 1
23257 75 1
23336 75 2
23385 75 1
23406 75 1
23442 75 1
23467 75 1
23552 75 1
23610 75 1
23666 75 1
23776 75 1
23795 75 47
23819 75 1
23847 75 3
23909 75 1
23992 75 1
24008 75 1
24036 75 1
24050 75 9
24088 75 28
24162 75 1
24168 75 1
24204 75 1
24287 75 2
24307 75 1
24373 75 2
24562 75 1
24661 75 1
24664 75 1
24673 75 1
24674 75 23
24758 75 3
24764 75 1
24887 75 1
24893 75 2
24978 75 17
25021 75 1
25041 75 1
25156 75 1
25178 75 1
25191 75 2
25192 75 1
25199 75 3
25206 75 1
25214 75 2
25265 75 2
25343 75 1
25488 75 1
25520 75 1
25630 75 1
25645 75 1
25731 75 1
25764 75 1
25793 75 2
25796 75 1
25914 75 5
25947 75 1
25975 75 1
25979 75 1
25988 75 1
26014 75 37
26075 75 1
26109 75 1
26140 75 1
26185 75 1
26186 75 1
26211 75 1
26263 75 1
26286 75 2
26319 75 1
26339 75 12
26455 75 1
26629 75 1
26643 75 1
26650 75 1
26655 75 18
26799 75 1
26901 75 3
26913 75 25
26945 75 1
26958 75 2
27031 75 12
27048 75 1
27052 75 1
27090 75 7
27132 75 1
27174 75 1
27220 75 1
27294 75 1
27355 75 1
27403 75 1
27425 75 1
27495 75 4
27498 75 1
27513 75 2
27515 75 1
27519 75 4
27617 75 2
27628 75 1
27659 75 1
27682 75 6
27696 75 1
27742 75 2
27743 75 1
27753 75 1
27767 75 1
27827 75 1
27837 75 2
27884 75 1
27890 75 1
27958 75 6
27960 75 2
27963 75 1
27977 75 1
28012 75 1
28049 75 1
28112 75 1
28145 75 1
28239 75 1
28246 75 1
28309 75 5
28318 75 1
28369 75 1
28498 75 1
28524 75 1
28641 75 1
28648 75 1
28690 75 1
28736 75 1
28856 75 1
28896 75 1
28929 75 3
28939 75 1
28967 75 1
28984 75 1
28986 75 1
28996 75 1
29065 75 1
29073 75 1
29088 75 1
29158 75 1
29161 75 3
29185 75 1
29186 75 1
29259 75 1
29271 75 4
29294 75 1
29299 75 2
29303 75 3
29349 75 4
29383 75 1
29406 75 1
29444 75 1
29445 75 1
29452 75 1
29459 75 1
29462 75 1
29463 75 16
29477 75 1
29506 75 4
29512 75 1
29515 75 1
29533 75 1
29568 75 3
29620 75 13
29651 75 1
29654 75 1
29734 75 11
29741 75 2
29789 75 1
29795 75 1
29826 75 1
29850 75 1
29910 75 1
29915 75 21
29932 75 1
29943 75 26
29949 75 1
29983 75 1
30033 75 1
30037 75 2
30043 75 1
30052 75 1
30093 75 1
30105 75 30
30122 75 1
30131 75 2
30136 75 4
30170 75 1
30179 75 1
30248 75 4
30379 75 1
30429 75 1
30470 75 1
30508 75 1
30537 75 1
30562 75 1
30567 75 3
30570 75 19
30644 75 1
30656 75 24
30658 75 1
30659 75 1
30776 75 1
30789 75 2
30798 75 1
30849 75 1
30872 75 4
30895 75 1
30912 75 12
30916 75 1
30927 75 1
30934 75 10
30958 75 1
30971 75 48
30972 75 2
30976 75 1
30982 75 2
31002 75 2
31022 75 1
31180 75 1
31189 75 7
31206 75 1
31258 75 15
31272 75 1
31316 75 1
31399 75 12
31421 75 2
31561 75 1
31591 75 1
31611 75 1
31645 75 1
31663 75 1
31696 75 1
31824 75 1
31856 75 3
31858 75 1
31929 75 1
31946 75 1
31950 75 1
31955 75 1
31964 75 1
31971 75 1
32023 75 30
32029 75 1
32033 75 1
32037 75 1
32045 75 1
32065 75 1
32067 75 1
32068 75 2
32081 75 1
32083 75 2
32093 75 1
32106 75 1
32194 75 1
32216 75 1
32323 75 2
32349 75 1
32399 75 1
32438 75 1
32449 75 2
32452 75 1
32496 75 1
32543 75 4
32544 75 2
32582 75 1
32647 75 2
32697 75 23
32698 75 1
32699 75 15
32700 75 6
32703 75 12
32706 75 5
32707 75 1
32709 75 6
32722 75 1
32732 75 1
32733 75 1
70 76 1
71 76 1
167 76 3
202 76 1
379 76 1
443 76 1
447 76 1
458 76 1
465 76 1
493 76 12
525 76 2
526 76 1
559 76 4
595 76 1
645 76 1
693 76 1
764 76 1
820 76 1
842 76 1
860 76 1
909 76 15
967 76 2
994 76 1
1039 76 1
1054 76 1
1110 76 4
1163 76 1
1185 76 1
1255 76 1
1265 76 1
1288 76 1
1298 76 1
1363 76 9
1364 76 1
1387 76 1
1479 76 1
1551 76 1
1556 76 1
1600 76 1
1613 76 1
1718 76 1
1723 76 1
1842 76 1
1843 76 1
1846 76 1
1871 76 1
1888 76 1
1903 76 1
1963 76 2
1965 76 3
1974 76 1
1990 76 19
1992 76 1
1996 76 1
2048 76 1
2062 76 4
2078 76 1
2088 76 1
2122 76 1
2171 76 1
2208 76 1
2277 76 1
2309 76 1
2419 76 1
2420 76 1
2609 76 1
2677 76 1
2727 76 1
2791 76 1
2795 76 1
2877 76 1
2902 76 1
2942 76 1
2966 76 1
3012 76 1
3115 76 1
3256 76 11
3279 76 2
3309 76 1
3336 76 2
3412 76 1
3447 76 1
3455 76 1
3466 76 1
3518 76 1
3534 76 1
3658 76 1
3714 76 1
3726 76 1
3762 76 11
3878 76 1
3939 76 1
3945 76 1
3949 76 1
3991 76 2
4028 76 5
4039 76 1
4060 76 1
4082 76 1
4110 76 1
4140 76 1
4172 76 2
4360 76 1
4431 76 1
4433 76 1
4510 76 1
4577 76 1
4712 76 1
4716 76 1
4721 76 1
4728 76 1
4820 76 1
4845 76 1
4923 76 1
4959 76 3
4961 76 1
4979 76 13
5069 76 4
5090 76 1
5093 76 1
5183 76 1
5234 76 2
5238 76 4
5254 76 1
5263 76 1
5388 76 1
5389 76 1
5475 76 1
5492 76 2
5522 76 15
5537 76 1
5556 76 1
5595 76 16
5632 76 1
5635 76 1
5699 76 8
5702 76 3
5705 76 14
5811 76 1
5859 76 1
5873 76 1
5890 76 1
5897 76 1
5948 76 4
5970 76 1
5972 76 1
6064 76 1
6093 76 1
6208 76 1
6216 76 3
6236 76 1
6363 76 1
6378 76 1
6379 76 1
6465 76 1
6731 76 1
6923 76 1
6938 76 1
7135 76 6
7246 76 2
7253 76 1
7461 76 15
7470 76 1
7474 76 1
7526 76 1
7669 76 1
7724 76 1
7733 76 1
7747 76 1
7777 76 1
7789 76 1
7892 76 1
7950 76 16
7957 76 1
7986 76 1
8191 76 1
8219 76 19
8256 76 1
8356 76 1
8420 76 2
8448 76 1
8586 76 1
8813 76 5
8985 76 1
9051 76 4
9102 76 1
9145 76 12
9171 76 2
9251 76 1
9403 76 1
9442 76 1
9465 76 2
9514 76 1
9517 76 1
9601 76 1
9608 76 1
9610 76 2
9623 76 1
9635 76 1
9678 76 1
9704 76 1
9785 76 1
9799 76 24
9800 76 17
9972 76 3
9987 76 3
9993 76 1
10043 76 1
10076 76 1
10125 76 1
10152 76 4
10243 76 1
10281 76 2
10334 76 1
10441 76 1
10450 76 1
10484 76 2
10535 76 3
10552 76 3
10558 76 1
10568 76 1
10593 76 4
10595 76 3
10608 76 1
10615 76 1
10630 76 1
10631 76 1
10638 76 1
10678 76 13
10679 76 4
10680 76 8
10687 76 1
10691 76 1
10692 76 1
10694 76 3
10701 76 5
10710 76 13
10713 76 1
10740 76 10
10756 76 12
10851 76 1
10863 76 1
10895 76 1
10917 76 1
10918 76 1
11061 76 1
11083 76 16
11092 76 1
11109 76 2
11176 76 1
11221 76 1
11224 76 1
11253 76 1
11268 76 3
11278 76 1
11448 76 16
11551 76 1
11660 76 1
11668 76 1
11681 76 1
11683 76 1
11888 76 5
11925 76 1
11939 76 1
11941 76 1
12017 76 2
12028 76 1
12049 76 1
12051 76 1
12133 76 1
12186 76 1
12205 76 1
12231 76 2
12238 76 1
12312 76 1
12480 76 1
12489 76 1
12519 76 1
12577 76 1
12582 76 2
12584 76 11
12591 76 1
12594 76 1
12619 76 1
12649 76 1
12726 76 1
12727 76 1
12754 76 1
12866 76 2
12890 76 1
12993 76 1
13095 76 1
13158 76 1
13193 76 1
13237 76 2
13300 76 1
13303 76 23
13436 76 1
13468 76 1
13498 76 1
13501 76 1
13508 76 1
13532 76 1
13547 76 1
13676 76 1
13712 76 2
13732 76 12
13784 76 1
13828 76 2
13835 76 1
13903 76 1
13917 76 1
13969 76 1
14006 76 1
14093 76 1
14095 76 1
14145 76 1
14224 76 2
14237 76 1
14248 76 31
14265 76 1
14271 76 1
14308 76 1
14412 76 1
14576 76 1
14620 76 1
14621 76 1
14681 76 1
14747 76 1
14749 76 1
14761 76 1
14817 76 1
14827 76 1
14829 76 1
14949 76 1
14971 76 15
15020 76 1
15180 76 24
15181 76 1
15212 76 6
15218 76 1
15302 76 4
15542 76 5
15546 76 1
15560 76 1
15572 76 1
15595 76 1
15616 76 9
15726 76 1
15746 76 24
15821 76 1
15827 76 2
15851 76 1
15885 76 1
15890 76 1
15914 76 1
15923 76 1
15927 76 1
16154 76 1
16309 76 1
16436 76 3
16476 76 1
16539 76 3
16540 76 1
16568 76 14
16714 76 8
16807 76 2
16815 76 1
16830 76 1
16934 76 1
16995 76 1
17079 76 1
17119 76 1
17224 76 1
17255 76 1
17344 76 1
17421 76 1
17488 76 1
17598 76 3
17646 76 1
17760 76 1
17835 76 1
17907 76 1
17910 76 1
17981 76 1
17990 76 1
18008 76 1
18025 76 1
18115 76 1
18125 76 1
18145 76 1
18161 76 1
18186 76 18
18220 76 1
18225 76 1
18229 76 1
18273 76 1
18406 76 1
18412 76 47
18420 76 1
18431 76 1
18502 76 2
18527 76 1
18530 76 1
18570 76 2
18619 76 1
18697 76 1
18788 76 2
18878 76 1
18945 76 1
18998 76 2
18999 76 10
19014 76 1
19046 76 1
19098 76 1
19113 76 1
19140 76 5
19155 76 91
19210 76 1
19230 76 1
19248 76 1
19253 76 5
19259 76 1
19260 76 1
19264 76 1
19395 76 1
19421 76 19
19462 76 1
19552 76 1
19591 76 1
19656 76 1
19801 76 1
19806 76 1
19828 76 7
19840 76 1
19848 76 1
19886 76 2
19991 76 2
20115 76 1
20150 76 1
20354 76 1
20496 76 1
20567 76 1
20638 76 1
20639 76 2
20706 76 1
20762 76 3
20769 76 1
20778 76 2
20809 76 5
20855 76 1
20869 76 5
20905 76 2
20906 76 6
20997 76 1
21045 76 1
21054 76 1
21066 76 1
21115 76 2
21215 76 3
21304 76 1
21412 76 1
21419 76 1
21441 76 1
21447 76 36
21450 76 1
21453 76 1
21505 76 1
21537 76 5
21549 76 1
21632 76 1
21650 76 3
21710 76 1
21731 76 1
21746 76 1
21805 76 2
21863 76 10
21873 76 1
21899 76 3
22010 76 5
22041 76 1
22073 76 1
22152 76 1
22258 76 1
22262 76 1
22379 76 1
22493 76 1
22504 76 1
22547 76 1
22550 76 1
22563 76 1
22740 76 5
22831 76 1
22836 76 1
22842 76 1
22922 76 1
22966 76 1
22973 76 1
22987 76 3
23081 76 1
23207 76 1
23218 76 1
23264 76 1
23404 76 1
23476 76 1
23610 76 2
23611 76 1
23690 76 1
23779 76 2
23795 76 23
23839 76 3
23882 76 1
23909 76 1
23913 76 1
23927 76 2
24005 76 1
24008 76 1
24050 76 7
24088 76 16
24159 76 1
24188 76 1
24218 76 1
24252 76 1
24369 76 1
24373 76 1
24403 76 1
24406 76 1
24462 76 1
24604 76 1
24661 76 2
24674 76 24
24675 76 1
24731 76 1
24978 76 11
25050 76 1
25078 76 2
25155 76 1
25178 76 1
25199 76 1
25232 76 1
25242 76 1
25259 76 1
25527 76 1
25600 76 1
25610 76 1
25679 76 1
25781 76 1
25795 76 2
25805 76 1
25893 76 2
25914 76 1
25915 76 1
25975 76 2
25988 76 1
25991 76 1
25993 76 1
26014 76 31
26139 76 1
26186 76 3
26211 76 1
26270 76 1
26308 76 1
26319 76 2
26339 76 11
26382 76 1
26455 76 4
26479 76 1
26523 76 1
26655 76 20
26700 76 1
26729 76 1
26749 76 1
26901 76 2
26913 76 25
26923 76 1
27031 76 5
27090 76 3
27180 76 1
27508 76 1
27519 76 3
27546 76 1
27617 76 3
27659 76 1
27682 76 10
27699 76 1
27724 76 2
27733 76 1
27745 76 1
27763 76 1
27827 76 2
27958 76 1
27960 76 1
27977 76 1
28026 76 1
28273 76 1
28309 76 8
28382 76 1
28415 76 1
28419 76 1
28574 76 1
28594 76 1
28609 76 2
28702 76 1
28736 76 2
28741 76 1
28772 76 1
28967 76 1
28968 76 1
28969 76 1
28978 76 1
29073 76 2
29128 76 1
29161 76 1
29180 76 1
29271 76 2
29294 76 1
29303 76 3
29404 76 1
29424 76 1
29450 76 1
29452 76 3
29463 76 8
29477 76 1
29506 76 2
29509 76 1
29533 76 2
29539 76 1
29568 76 2
29620 76 4
29634 76 1
29652 76 1
29668 76 1
29672 76 1
29733 76 1
29734 76 6
29741 76 1
29782 76 1
29795 76 1
29811 76 1
29826 76 1
29831 76 1
29910 76 1
29915 76 13
29932 76 1
29942 76 2
29943 76 1
29949 76 1
29982 76 2
30008 76 1
30009 76 1
30011 76 1
30029 76 2
30037 76 1
30075 76 1
30082 76 1
30105 76 20
30131 76 1
30133 76 1
30136 76 10
30141 76 1
30147 76 1
30170 76 1
30248 76 2
30313 76 1
30360 76 1
30399 76 1
30414 76 1
30529 76 3
30567 76 2
30570 76 12
30597 76 1
30629 76 1
30656 76 11
30657 76 8
30732 76 1
30758 76 2
30770 76 1
30788 76 1
30789 76 1
30798 76 2
30838 76 1
30852 76 1
30872 76 1
30890 76 2
30895 76 1
30905 76 1
30912 76 7
30924 76 1
30927 76 2
30934 76 11
30958 76 1
30971 76 34
30972 76 5
31073 76 1
31080 76 1
31160 76 1
31189 76 9
31258 76 11
31280 76 1
31360 76 1
31385 76 1
31399 76 10
31421 76 5
31492 76 1
31699 76 1
31715 76 1
31838 76 1
31856 76 1
31886 76 1
31927 76 1
31929 76 1
31951 76 2
31955 76 1
31960 76 1
31961 76 1
31971 76 1
32014 76 1
32017 76 1
32023 76 22
32030 76 1
32045 76 1
32067 76 1
32068 76 1
32093 76 1
32106 76 1
32350 76 1
32443 76 1
32449 76 1
32523 76 1
32527 76 5
32539 76 1
32544 76 1
32582 76 1
32644 76 1
32698 76 3
32699 76 9
32700 76 10
32702 76 2
32703 76 8
32706 76 5
32709 76 6
62 77 1
70 77 1
82 77 1
122 77 1
145 77 1
167 77 4
211 77 2
249 77 1
364 77 1
413 77 1
465 77 1
492 77 1
493 77 19
557 77 4
559 77 3
589 77 1
601 77 1
650 77 1
653 77 1
787 77 2
799 77 1
820 77 1
860 77 2
896 77 2
906 77 1
909 77 12
925 77 1
1011 77 1
1020 77 1
1039 77 1
1058 77 1
1110 77 1
1185 77 1
1288 77 1
1360 77 1
1363 77 7
1444 77 1
1493 77 1
1523 77 1
1547 77 1
1561 77 1
1578 77 1
1720 77 1
1824 77 1
1832 77 1
1888 77 2
1901 77 1
1963 77 4
1965 77 2
1990 77 21
2011 77 1
2031 77 1
2064 77 1
2171 77 2
2218 77 1
2247 77 1
2310 77 1
2388 77 1
2715 77 1
2842 77 1
2916 77 1
2943 77 1
2966 77 1
3040 77 1
3048 77 1
3053 77 1
3054 77 1
3246 77 1
3256 77 9
3295 77 1
3326 77 1
3357 77 1
3455 77 1
3459 77 1
3498 77 1
3559 77 1
3762 77 8
3836 77 1
3866 77 1
3902 77 1
3957 77 1
3980 77 1
4028 77 15
4040 77 1
4090 77 2
4106 77 2
4172 77 12
4270 77 1
4431 77 1
4894 77 1
4914 77 1
4949 77 1
4959 77 2
4979 77 4
4993 77 1
5062 77 1
5069 77 5
5090 77 1
5136 77 1
5238 77 3
5263 77 2
5315 77 1
5346 77 2
5351 77 1
5380 77 1
5466 77 1
5522 77 15
5525 77 1
5593 77 1
5595 77 18
5699 77 4
5705 77 10
5762 77 1
5770 77 1
5809 77 1
5815 77 1
5831 77 1
5858 77 1
5859 77 2
5872 77 1
5873 77 1
5898 77 1
5948 77 9
5965 77 1
6151 77 1
6184 77 1
6216 77 3
6233 77 1
6238 77 1
6344 77 1
6490 77 1
6660 77 1
6662 77 1
6687 77 1
6820 77 1
6829 77 1
6936 77 1
6938 77 1
6969 77 1
6986 77 2
7045 77 1
7076 77 1
7094 77 1
7103 77 1
7135 77 9
7461 77 27
7530 77 1
7584 77 1
7830 77 1
7892 77 1
7950 77 12
8017 77 1
8033 77 1
8219 77 13
8543 77 1
8614 77 1
8732 77 1
8813 77 3
8828 77 1
9051 77 3
9065 77 1
9087 77 1
9145 77 10
9171 77 1
9233 77 2
9251 77 1
9359 77 1
9365 77 1
9383 77 1
9466 77 1
9500 77 2
9519 77 1
9543 77 1
9799 77 3
9800 77 14
9972 77 1
9987 77 1
10023 77 1
10062 77 1
10092 77 2
10112 77 1
10152 77 5
10189 77 1
10195 77 1
10256 77 1
10441 77 1
10535 77 7
10552 77 4
10558 77 1
10560 77 1
10566 77 1
10593 77 1
10595 77 1
10608 77 27
10637 77 1
10638 77 1
10642 77 4
10678 77 1
10710 77 25
10727 77 1
10740 77 5
10756 77 8
10781 77 1
10851 77 1
10874 77 1
10917 77 1
10928 77 1
11040 77 1
11083 77 4
11176 77 1
11223 77 1
11224 77 1
11309 77 2
11448 77 25
11512 77 3
11660 77 1
11681 77 1
11728 77 1
11734 77 2
11840 77 1
11850 77 1
11878 77 1
11888 77 12
11939 77 2
12023 77 1
12049 77 1
12207 77 1
12236 77 1
12309 77 1
12336 77 1
12428 77 1
12672 77 1
12678 77 1
12716 77 1
12768 77 1
12942 77 1
12955 77 1
12990 77 1
13051 77 1
13111 77 1
13126 77 2
13129 77 1
13131 77 1
13303 77 34
13360 77 2
13457 77 1
13501 77 1
13511 77 2
13532 77 1
13534 77 1
13535 77 1
13544 77 1
13557 77 1
13629 77 1
13694 77 1
13712 77 2
13732 77 13
13828 77 4
13944 77 1
13971 77 1
14034 77 1
14061 77 1
14093 77 1
14225 77 1
14246 77 13
14248 77 27
14249 77 1
14485 77 1
14620 77 1
14622 77 1
14690 77 1
14769 77 1
14829 77 5
14971 77 8
15060 77 1
15180 77 7
15212 77 3
15250 77 1
15302 77 1
15436 77 1
15542 77 5
15616 77 4
15633 77 1
15746 77 17
15813 77 1
15821 77 1
15831 77 2
15858 77 1
15861 77 1
16073 77 1
16089 77 1
16099 77 1
16215 77 2
16218 77 1
16254 77 1
16309 77 1
16436 77 1
16487 77 2
16539 77 5
16542 77 1
16568 77 16
16597 77 1
16664 77 1
16714 77 4
16745 77 1
16807 77 1
16821 77 1
16948 77 1
16959 77 1
17040 77 2
17211 77 1
17224 77 1
17252 77 1
17421 77 1
17443 77 2
17492 77 1
17551 77 7
17624 77 1
17690 77 1
17772 77 1
17803 77 1
17834 77 1
17848 77 1
17873 77 1
17990 77 1
18022 77 1
18054 77 1
18091 77 1
18134 77 1
18145 77 2
18147 77 1
18161 77 1
18179 77 1
18186 77 18
18225 77 1
18250 77 1
18402 77 1
18412 77 14
18486 77 1
18502 77 3
18976 77 1
18999 77 6
19028 77 1
19031 77 1
19045 77 1
19049 77 1
19089 77 1
19092 77 1
19099 77 1
19113 77 2
19138 77 1
19140 77 7
19153 77 1
19155 77 45
19176 77 2
19185 77 1
19211 77 1
19217 77 1
19227 77 1
19248 77 1
19253 77 4
19254 77 1
19260 77 1
19352 77 1
19385 77 1
19395 77 2
19410 77 1
19421 77 13
19501 77 1
19618 77 1
19655 77 1
19801 77 2
19802 77 3
19828 77 5
19886 77 1
20071 77 1
20093 77 1
20156 77 1
20185 77 1
20192 77 1
20290 77 1
20345 77 1
20347 77 1
20354 77 1
20398 77 1
20623 77 1
20762 77 3
20809 77 1
20857 77 1
20869 77 3
20881 77 3
20906 77 3
21028 77 1
21043 77 1
21053 77 1
21054 77 1
21083 77 1
21115 77 3
21215 77 3
21216 77 1
21244 77 1
21256 77 1
21327 77 1
21337 77 1
21406 77 1
21412 77 1
21441 77 1
21447 77 10
21462 77 1
21537 77 1
21544 77 1
21574 77 1
21650 77 2
21754 77 1
21805 77 1
21863 77 17
21899 77 1
21919 77 1
21920 77 1
22010 77 9
22024 77 1
22041 77 1
22080 77 1
22152 77 2
22262 77 1
22359 77 1
22472 77 1
22550 77 1
22740 77 3
22752 77 1
22795 77 1
22945 77 1
22981 77 1
22987 77 1
23023 77 1
23031 77 1
23081 77 1
23094 77 1
23128 77 1
23229 77 1
23257 77 1
23336 77 1
23404 77 1
23424 77 1
23439 77 1
23555 77 1
23666 77 1
23735 77 1
23747 77 1
23761 77 1
23779 77 1
23786 77 1
23795 77 47
23894 77 1
23992 77 1
23993 77 11
24008 77 2
24012 77 1
24050 77 2
24060 77 1
24088 77 12
24176 77 1
24191 77 1
24252 77 1
24548 77 1
24634 77 1
24660 77 1
24664 77 1
24674 77 13
24688 77 1
24758 77 4
24978 77 12
25067 77 1
25191 77 1
25199 77 1
25251 77 1
25265 77 2
25268 77 1
25341 77 1
25466 77 1
25488 77 1
25496 77 1
25588 77 1
25589 77 1
25600 77 1
25893 77 1
25914 77 1
25975 77 3
26014 77 18
26173 77 1
26186 77 4
26211 77 1
26250 77 1
26259 77 1
26270 77 1
26294 77 1
26308 77 1
26319 77 1
26339 77 4
26475 77 1
26479 77 1
26554 77 1
26586 77 1
26642 77 1
26646 77 1
26650 77 1
26653 77 3
26655 77 14
26814 77 1
26901 77 3
26913 77 11
26968 77 1
27031 77 2
27090 77 3
27174 77 1
27195 77 1
27287 77 1
27345 77 1
27367 77 1
27415 77 1
27519 77 1
27617 77 2
27651 77 1
27653 77 1
27659 77 1
27682 77 2
27827 77 2
27838 77 1
27845 77 1
27848 77 1
27958 77 2
28015 77 1
28309 77 4
28593 77 1
28818 77 1
29161 77 3
29227 77 1
29259 77 1
29271 77 1
29303 77 1
29349 77 1
29356 77 2
29431 77 1
29439 77 1
29440 77 2
29445 77 2
29450 77 1
29463 77 10
29477 77 1
29496 77 1
29497 77 1
29506 77 1
29533 77 1
29568 77 1
29620 77 6
29698 77 1
29702 77 1
29734 77 7
29789 77 1
29795 77 1
29818 77 1
29842 77 1
29910 77 1
29915 77 2
29916 77 1
29929 77 1
29943 77 1
30052 77 1
30093 77 1
30105 77 19
30136 77 3
30313 77 1
30343 77 1
30399 77 1
30406 77 1
30508 77 1
30548 77 1
30570 77 11
30656 77 10
30667 77 1
30798 77 1
30872 77 3
30895 77 2
30912 77 11
30915 77 1
30929 77 1
30934 77 1
30971 77 27
30972 77 3
30976 77 1
30984 77 1
31183 77 1
31189 77 2
31258 77 15
31399 77 5
31415 77 1
31633 77 1
31669 77 1
31701 77 1
31805 77 1
31858 77 1
31888 77 1
31929 77 1
31960 77 1
31975 77 1
32023 77 13
32037 77 1
32194 77 1
32323 77 1
32399 77 2
32527 77 1
32697 77 5
32698 77 1
32699 77 9
32700 77 4
32702 77 4
32703 77 8
32706 77 6
32707 77 1
32709 77 3
58 78 1
70 78 1
82 78 1
111 78 1
122 78 1
167 78 2
202 78 2
211 78 1
234 78 1
334 78 1
384 78 1
447 78 1
483 78 1
491 78 1
493 78 12
497 78 1
525 78 1
557 78 6
559 78 12
632 78 1
645 78 2
687 78 1
688 78 1
697 78 1
702 78 1
710 78 1
820 78 1
863 78 1
909 78 12
925 78 1
942 78 1
967 78 2
1011 78 1
1015 78 1
1039 78 1
1172 78 1
1202 78 1
1260 78 1
1288 78 1
1363 78 3
1373 78 1
1429 78 1
1439 78 1
1444 78 1
1479 78 2
1555 78 1
1565 78 2
1633 78 1
1636 78 3
1723 78 2
1843 78 1
1858 78 1
1903 78 2
1963 78 5
1965 78 2
1980 78 1
1990 78 11
2013 78 1
2051 78 1
2171 78 1
2232 78 2
2280 78 1
2301 78 1
2309 78 1
2334 78 2
2364 78 1
2542 78 2
2640 78 1
2643 78 1
2675 78 1
2727 78 1
2844 78 1
2885 78 1
2916 78 1
2940 78 2
2979 78 1
3040 78 2
3113 78 1
3207 78 1
3256 78 8
3319 78 1
3498 78 1
3559 78 1
3658 78 1
3668 78 2
3714 78 1
3759 78 1
3762 78 16
3769 78 1
3815 78 1
3834 78 1
3888 78 1
3889 78 1
3897 78 1
3957 78 1
4028 78 11
4042 78 1
4050 78 1
4057 78 1
4070 78 4
4110 78 1
4116 78 1
4131 78 1
4154 78 1
4172 78 6
4233 78 2
4256 78 1
4285 78 2
4335 78 2
4359 78 1
4360 78 4
4386 78 1
4396 78 1
4431 78 2
4433 78 1
4493 78 2
4560 78 1
4582 78 2
4747 78 1
4858 78 1
4881 78 2
4882 78 1
4892 78 1
4912 78 1
4959 78 1
4960 78 1
4979 78 3
4993 78 1
5061 78 1
5069 78 6
5090 78 3
5098 78 1
5127 78 1
5135 78 1
5188 78 1
5238 78 13
5358 78 1
5375 78 2
5376 78 1
5488 78 2
5492 78 1
5500 78 1
5522 78 14
5595 78 12
5627 78 1
5699 78 3
5705 78 5
5722 78 1
5774 78 1
5831 78 1
5846 78 1
5882 78 1
5948 78 6
5955 78 1
5958 78 1
5971 78 1
5993 78 1
5994 78 1
6020 78 1
6025 78 1
6034 78 1
6059 78 1
6202 78 1
6216 78 6
6225 78 1
6233 78 1
6244 78 1
6259 78 1
6276 78 1
6305 78 1
6373 78 1
6443 78 1
6507 78 1
6584 78 1
6723 78 1
6897 78 1
6959 78 1
7106 78 1
7135 78 6
7184 78 1
7461 78 5
7468 78 1
7532 78 1
7675 78 1
7724 78 1
7779 78 2
7780 78 1
7830 78 1
7877 78 1
7892 78 1
7906 78 2
7950 78 7
7957 78 2
7958 78 1
8033 78 2
8139 78 1
8219 78 7
8317 78 1
8354 78 1
8356 78 1
8371 78 1
8494 78 2
8543 78 1
8637 78 1
8803 78 1
8813 78 4
8962 78 1
8977 78 1
9005 78 1
9051 78 6
9087 78 1
9104 78 1
9145 78 11
9171 78 1
9282 78 1
9333 78 1
9365 78 1
9383 78 1
9467 78 1
9500 78 1
9517 78 2
9570 78 2
9597 78 1
9607 78 1
9623 78 1
9628 78 1
9701 78 1
9704 78 1
9799 78 1
9800 78 10
9814 78 1
9972 78 11
9977 78 1
9987 78 1
9993 78 1
10060 78 1
10095 78 1
10147 78 1
10152 78 7
10206 78 1
10218 78 1
10249 78 1
10250 78 1
10256 78 1
10334 78 1
10389 78 1
10422 78 1
10441 78 1
10532 78 2
10535 78 12
10552 78 1
10593 78 14
10595 78 4
10608 78 3
10631 78 1
10642 78 1
10651 78 1
10669 78 1
10672 78 2
10678 78 1
10692 78 1
10693 78 1
10700 78 1
10710 78 9
10712 78 1
10715 78 1
10720 78 1
10740 78 14
10756 78 8
10775 78 1
10781 78 1
10796 78 1
10859 78 1
10866 78 1
10868 78 1
10984 78 1
10997 78 1
11081 78 1
11083 78 22
11109 78 1
11151 78 1
11176 78 2
11221 78 1
11228 78 1
11352 78 1
11369 78 1
11448 78 14
11473 78 1
11482 78 1
11499 78 1
11616 78 1
11630 78 1
11660 78 1
11684 78 1
11734 78 3
11790 78 1
11792 78 1
11840 78 1
11888 78 11
11896 78 1
11903 78 1
11944 78 1
12017 78 2
12050 78 1
12259 78 1
12276 78 1
12363 78 1
12364 78 1
12387 78 1
12391 78 1
12431 78 1
12447 78 1
12480 78 3
12487 78 1
12589 78 1
12619 78 1
12647 78 1
12672 78 2
12688 78 1
12705 78 1
12710 78 1
12766 78 1
12926 78 1
13024 78 2
13051 78 1
13126 78 3
13127 78 1
13237 78 1
13249 78 1
13303 78 52
13383 78 1
13497 78 1
13499 78 1
13511 78 1
13532 78 1
13535 78 1
13545 78 1
13557 78 2
13712 78 1
13718 78 1
13732 78 10
13772 78 1
13784 78 2
13828 78 4
13903 78 2
13929 78 1
13965 78 1
13972 78 1
14010 78 1
14087 78 1
14095 78 1
14096 78 1
14219 78 2
14248 78 17
14255 78 1
14270 78 1
14271 78 2
14575 78 1
14576 78 1
14587 78 1
14620 78 8
14622 78 1
14637 78 1
14677 78 1
14814 78 2
14827 78 1
14829 78 5
14856 78 1
14857 78 1
14971 78 10
15006 78 1
15012 78 1
15035 78 1
15137 78 1
15170 78 1
15180 78 5
15198 78 1
15212 78 1
15226 78 2
15251 78 1
15271 78 2
15302 78 1
15304 78 1
15308 78 1
15374 78 1
15377 78 1
15517 78 2
15542 78 5
15563 78 1
15583 78 1
15616 78 7
15665 78 1
15746 78 9
15772 78 1
15831 78 1
15857 78 1
15860 78 1
15875 78 1
15888 78 1
16089 78 1
16215 78 1
16267 78 1
16380 78 1
16436 78 2
16490 78 1
16530 78 1
16539 78 4
16544 78 1
16545 78 1
16568 78 5
16587 78 2
16619 78 1
16666 78 1
16677 78 1
16686 78 1
16690 78 1
16714 78 3
16767 78 1
16819 78 1
16830 78 1
16835 78 1
16837 78 1
16959 78 1
16978 78 1
16997 78 1
17040 78 2
17157 78 1
17224 78 1
17385 78 1
17424 78 1
17425 78 1
17464 78 1
17469 78 1
17495 78 1
17520 78 1
17551 78 5
17580 78 1
17598 78 1
17631 78 1
17795 78 1
17804 78 1
17862 78 1
17872 78 1
17942 78 1
18032 78 1
18121 78 1
18129 78 1
18147 78 1
18186 78 9
18204 78 1
18229 78 1
18252 78 1
18268 78 2
18402 78 1
18412 78 4
18425 78 1
18486 78 1
18500 78 1
18502 78 4
18504 78 1
18530 78 1
18567 78 1
18631 78 1
18966 78 1
18992 78 1
18994 78 1
18995 78 1
18999 78 5
19024 78 1
19031 78 1
19060 78 1
19066 78 1
19073 78 1
19093 78 2
19098 78 4
19119 78 1
19145 78 1
19153 78 1
19155 78 43
19176 78 3
19188 78 1
19192 78 1
19200 78 1
19210 78 1
19242 78 1
19248 78 2
19249 78 1
19253 78 2
19278 78 1
19352 78 1
19353 78 1
19386 78 1
19390 78 1
19395 78 1
19421 78 18
19473 78 1
19511 78 1
19595 78 1
19598 78 1
19633 78 1
19641 78 1
19643 78 1
19793 78 1
19801 78 2
19802 78 2
19806 78 3
19828 78 9
19884 78 1
19886 78 2
20040 78 1
20152 78 1
20156 78 1
20172 78 1
20191 78 1
20202 78 1
20213 78 1
20317 78 1
20354 78 4
20398 78 2
20411 78 1
20451 78 1
20505 78 1
20567 78 1
20568 78 1
20638 78 1
20655 78 1
20672 78 1
20707 78 1
20762 78 3
20769 78 1
20778 78 3
20779 78 1
20809 78 4
20852 78 1
20869 78 4
20874 78 1
20881 78 4
20904 78 3
20905 78 1
20906 78 6
20932 78 1
20936 78 2
21020 78 1
21036 78 1
21043 78 1
21055 78 1
21109 78 1
21118 78 1
21142 78 1
21215 78 3
21216 78 1
21244 78 1
21337 78 1
21345 78 1
21366 78 1
21412 78 1
21420 78 2
21447 78 10
21450 78 1
21513 78 1
21537 78 3
21580 78 1
21601 78 1
21619 78 1
21650 78 4
21710 78 1
21792 78 1
21805 78 2
21863 78 13
21866 78 2
21869 78 1
21882 78 1
21899 78 3
21901 78 3
21977 78 1
22010 78 7
22039 78 2
22041 78 2
22054 78 1
22061 78 1
22251 78 1
22260 78 1
22301 78 1
22327 78 1
22430 78 1
22535 78 1
22550 78 1
22566 78 1
22567 78 1
22624 78 1
22649 78 1
22697 78 1
22699 78 1
22740 78 7
22744 78 2
22752 78 1
22790 78 1
22804 78 1
22917 78 1
22981 78 2
22987 78 2
23081 78 5
23094 78 1
23228 78 1
23324 78 1
23336 78 1
23404 78 1
23424 78 1
23454 78 1
23607 78 1
23613 78 1
23622 78 1
23779 78 1
23789 78 1
23795 78 57
23909 78 1
23925 78 1
23960 78 2
23961 78 1
24005 78 1
24023 78 1
24050 78 5
24073 78 1
24088 78 14
24112 78 1
24115 78 2
24229 78 1
24245 78 1
24252 78 2
24369 78 1
24373 78 3
24403 78 1
24449 78 1
24548 78 1
24634 78 1
24637 78 1
24664 78 1
24673 78 1
24674 78 13
24680 78 1
24687 78 2
24758 78 2
24809 78 1
24849 78 1
24861 78 1
24887 78 2
24978 78 15
24980 78 1
25026 78 1
25036 78 1
25049 78 1
25082 78 1
25088 78 1
25148 78 1
25184 78 1
25199 78 3
25259 78 1
25261 78 1
25265 78 1
25337 78 1
25480 78 6
25487 78 1
25488 78 1
25562 78 1
25665 78 1
25679 78 1
25793 78 1
25795 78 1
25893 78 2
25914 78 2
25947 78 1
25954 78 1
25975 78 2
25988 78 2
26014 78 27
26057 78 1
26185 78 1
26186 78 5
26222 78 1
26250 78 1
26263 78 1
26268 78 1
26286 78 1
26339 78 8
26455 78 1
26458 78 1
26491 78 1
26655 78 16
26814 78 1
26882 78 1
26901 78 1
26913 78 12
26958 78 1
27031 78 7
27048 78 1
27090 78 4
27129 78 1
27168 78 2
27244 78 1
27326 78 1
27342 78 1
27519 78 4
27547 78 1
27617 78 1
27657 78 2
27659 78 2
27682 78 7
27701 78 1
27722 78 2
27733 78 1
27761 78 1
27827 78 3
27958 78 1
28026 78 1
28119 78 1
28239 78 1
28273 78 1
28309 78 2
28401 78 1
28414 78 1
28426 78 1
28599 78 2
28749 78 1
28888 78 1
28894 78 1
28950 78 3
28967 78 1
28984 78 1
28990 78 1
29077 78 1
29127 78 1
29131 78 1
29161 78 1
29167 78 1
29177 78 1
29202 78 2
29216 78 1
29266 78 2
29271 78 1
29281 78 1
29294 78 1
29303 78 3
29349 78 1
29378 78 1
29408 78 1
29411 78 1
29424 78 1
29440 78 2
29443 78 1
29445 78 1
29459 78 1
29463 78 5
29477 78 2
29496 78 1
29506 78 4
29533 78 2
29568 78 2
29572 78 1
29601 78 1
29620 78 4
29634 78 3
29734 78 5
29741 78 1
29795 78 2
29811 78 1
29827 78 1
29850 78 3
29856 78 1
29903 78 1
29913 78 1
29915 78 10
29916 78 1
29927 78 1
29931 78 1
29953 78 2
29978 78 1
29979 78 1
29984 78 1
30011 78 2
30029 78 1
30075 78 1
30082 78 1
30105 78 8
30136 78 2
30138 78 1
30147 78 1
30160 78 1
30248 78 1
30283 78 1
30313 78 1
30379 78 1
30411 78 1
30429 78 3
30430 78 1
30442 78 1
30469 78 1
30508 78 1
30517 78 2
30529 78 3
30537 78 1
30541 78 1
30543 78 1
30548 78 1
30562 78 1
30567 78 8
30570 78 4
30586 78 1
30603 78 1
30656 78 9
30674 78 1
30770 78 1
30798 78 1
30872 78 2
30895 78 1
30912 78 10
30927 78 1
30934 78 6
30970 78 1
30971 78 18
30972 78 3
30982 78 1
31076 78 1
31115 78 1
31122 78 1
31160 78 1
31189 78 7
31258 78 8
31391 78 1
31399 78 8
31421 78 3
31617 78 1
31662 78 1
31701 78 1
31709 78 2
31787 78 4
31844 78 1
31850 78 2
31927 78 1
31950 78 1
31964 78 3
31971 78 1
32017 78 1
32023 78 12
32033 78 1
32062 78 1
32067 78 2
32097 78 1
32098 78 1
32347 78 1
32399 78 1
32401 78 2
32449 78 2
32452 78 2
32582 78 1
32596 78 1
32645 78 1
32650 78 1
32696 78 1
32698 78 3
32699 78 8
32700 78 3
32702 78 3
32703 78 3
32706 78 2
32707 78 1
32709 78 1
32722 78 1
43 79 1
95 79 1
122 79 2
167 79 1
179 79 1
202 79 1
211 79 1
224 79 1
249 79 1
275 79 1
384 79 1
413 79 2
416 79 1
422 79 1
450 79 1
464 79 1
465 79 1
493 79 23
503 79 1
545 79 1
556 79 1
557 79 6
559 79 4
645 79 1
675 79 2
689 79 1
724 79 1
743 79 1
788 79 1
800 79 1
827 79 1
860 79 1
909 79 12
920 79 1
967 79 1
1039 79 1
1110 79 1
1253 79 1
1288 79 1
1314 79 1
1360 79 2
1363 79 7
1365 79 1
1424 79 1
1439 79 1
1499 79 1
1565 79 2
1723 79 1
1728 79 1
1832 79 2
1846 79 1
1867 79 1
1963 79 4
1965 79 4
1973 79 1
1975 79 1
1983 79 1
1984 79 1
1990 79 37
2030 79 1
2062 79 2
2071 79 1
2089 79 1
2149 79 1
2198 79 2
2208 79 1
2334 79 3
2345 79 1
2374 79 1
2476 79 49
2485 79 1
2577 79 1
2677 79 1
2771 79 1
2830 79 1
2885 79 1
2902 79 1
2906 79 2
2916 79 1
2940 79 1
3040 79 1
3043 79 1
3256 79 11
3295 79 1
3297 79 1
3342 79 1
3478 79 1
3498 79 2
3531 79 1
3559 79 1
3560 79 2
3579 79 1
3587 79 1
3608 79 1
3611 79 2
3634 79 1
3658 79 2
3668 79 1
3762 79 18
3767 79 1
3798 79 1
3802 79 1
3819 79 1
3871 79 1
3904 79 1
3949 79 1
3953 79 1
3970 79 1
4028 79 19
4041 79 1
4082 79 19
4086 79 1
4109 79 1
4131 79 1
4155 79 1
4165 79 1
4172 79 7
4233 79 1
4263 79 1
4335 79 1
4344 79 1
4385 79 12
4396 79 1
4400 79 2
4431 79 2
4433 79 1
4483 79 1
4493 79 2
4535 79 1
4607 79 1
4728 79 1
4758 79 1
4817 79 1
4818 79 1
4843 79 1
4879 79 1
4889 79 1
4892 79 1
4923 79 1
4979 79 13
5069 79 12
5090 79 1
5092 79 1
5218 79 1
5222 79 1
5238 79 8
5304 79 1
5346 79 1
5369 79 1
5380 79 1
5422 79 1
5481 79 1
5522 79 28
5537 79 2
5542 79 1
5595 79 23
5635 79 1
5653 79 2
5699 79 10
5705 79 17
5714 79 1
5820 79 1
5831 79 1
5835 79 1
5850 79 1
5948 79 12
5986 79 2
5994 79 1
6020 79 1
6048 79 1
6118 79 1
6158 79 1
6198 79 1
6216 79 7
6276 79 1
6338 79 1
6357 79 1
6398 79 1
6439 79 1
6452 79 1
6465 79 1
6510 79 1
6525 79 1
6650 79 1
6661 79 1
6731 79 1
6832 79 1
6842 79 1
6897 79 1
6969 79 1
7116 79 17
7135 79 19
7150 79 1
7181 79 1
7228 79 1
7246 79 2
7342 79 1
7461 79 13
7470 79 2
7506 79 3
7532 79 1
7724 79 1
7779 79 2
7794 79 1
7891 79 1
7892 79 1
7906 79 1
7950 79 17
8017 79 1
8219 79 18
8233 79 1
8338 79 1
8442 79 1
8494 79 1
8543 79 1
8589 79 1
8608 79 1
8632 79 1
8637 79 1
8762 79 1
8764 79 4
8803 79 1
8813 79 9
8852 79 1
8897 79 1
8903 79 1
8969 79 1
8976 79 1
9004 79 1
9051 79 9
9095 79 1
9102 79 1
9105 79 1
9143 79 1
9145 79 7
9171 79 3
9233 79 2
9280 79 1
9358 79 1
9383 79 1
9404 79 1
9500 79 1
9517 79 1
9543 79 1
9608 79 1
9630 79 1
9640 79 1
9678 79 1
9715 79 2
9737 79 1
9799 79 1
9800 79 17
9845 79 1
9848 79 1
9887 79 2
9905 79 2
9919 79 2
9972 79 5
9987 79 5
9993 79 1
10040 79 3
10066 79 1
10090 79 1
10152 79 7
10189 79 1
10191 79 1
10243 79 1
10389 79 2
10535 79 6
10539 79 1
10549 79 1
10552 79 1
10558 79 1
10562 79 1
10568 79 1
10593 79 9
10595 79 3
10631 79 1
10642 79 1
10672 79 2
10678 79 1
10690 79 1
10691 79 1
10692 79 1
10704 79 1
10710 79 24
10735 79 1
10740 79 13
10756 79 16
10780 79 1
10781 79 1
10785 79 1
10790 79 1
10804 79 1
10859 79 1
10865 79 2
10879 79 1
10895 79 1
10917 79 3
11023 79 1
11040 79 1
11060 79 1
11083 79 27
11141 79 1
11176 79 1
11224 79 1
11235 79 1
11268 79 1
11271 79 1
11336 79 2
11343 79 1
11347 79 1
11352 79 1
11448 79 38
11517 79 1
11538 79 1
11548 79 1
11682 79 1
11822 79 1
11875 79 1
11888 79 18
11924 79 1
11939 79 2
11941 79 1
12017 79 3
12039 79 1
12049 79 1
12108 79 1
12205 79 3
12215 79 1
12363 79 1
12582 79 3
12584 79 1
12589 79 1
12611 79 1
12619 79 2
12627 79 1
12647 79 1
12652 79 1
12726 79 1
12735 79 1
12797 79 1
12822 79 1
12838 79 1
12993 79 1
13006 79 1
13009 79 1
13024 79 1
13059 79 1
13093 79 1
13126 79 17
13131 79 2
13237 79 2
13249 79 1
13303 79 39
13360 79 1
13363 79 1
13380 79 1
13511 79 2
13532 79 2
13546 79 1
13557 79 1
13599 79 1
13730 79 1
13732 79 15
13769 79 1
13772 79 2
13828 79 4
13859 79 1
13865 79 1
13902 79 1
13903 79 2
13929 79 1
13944 79 1
14095 79 1
14224 79 1
14231 79 1
14248 79 45
14253 79 1
14275 79 1
14328 79 1
14502 79 1
14620 79 3
14622 79 2
14816 79 1
14829 79 8
14926 79 1
14971 79 18
15177 79 1
15180 79 12
15198 79 4
15212 79 2
15280 79 1
15302 79 5
15352 79 1
15377 79 2
15412 79 1
15440 79 1
15537 79 1
15542 79 8
15565 79 1
15616 79 10
15664 79 1
15697 79 1
15726 79 1
15741 79 1
15746 79 33
15812 79 1
15822 79 1
15826 79 10
15858 79 1
15888 79 1
15890 79 1
15936 79 1
16098 79 1
16141 79 1
16284 79 1
16286 79 1
16301 79 1
16380 79 1
16436 79 3
16486 79 1
16539 79 8
16560 79 1
16568 79 11
16587 79 2
16609 79 1
16615 79 1
16622 79 2
16664 79 1
16666 79 1
16692 79 1
16714 79 9
16715 79 1
16807 79 3
16815 79 1
16835 79 1
16872 79 1
16902 79 1
16932 79 1
17027 79 1
17040 79 3
17086 79 1
17107 79 1
17202 79 1
17327 79 1
17422 79 1
17443 79 2
17471 79 2
17472 79 1
17492 79 1
17551 79 6
17598 79 1
17605 79 1
17835 79 1
17867 79 1
17888 79 1
17984 79 1
17986 79 1
17990 79 51
18121 79 1
18138 79 1
18145 79 1
18147 79 2
18148 79 1
18161 79 2
18170 79 1
18186 79 16
18229 79 2
18239 79 1
18263 79 1
18402 79 1
18412 79 20
18419 79 1
18447 79 1
18500 79 2
18502 79 5
18504 79 2
18527 79 1
18631 79 2
18643 79 1
18664 79 1
18677 79 1
18701 79 1
18703 79 1
18750 79 1
18876 79 1
18981 79 1
18999 79 3
19030 79 1
19031 79 1
19060 79 1
19073 79 1
19075 79 1
19099 79 1
19111 79 1
19113 79 1
19119 79 1
19140 79 8
19153 79 1
19155 79 104
19176 79 12
19180 79 1
19182 79 1
19188 79 1
19211 79 1
19224 79 1
19245 79 4
19248 79 1
19253 79 1
19275 79 1
19352 79 1
19390 79 1
19421 79 28
19473 79 1
19482 79 1
19512 79 1
19590 79 1
19620 79 1
19666 79 1
19683 79 1
19703 79 2
19713 79 1
19793 79 1
19801 79 2
19802 79 3
19806 79 3
19828 79 12
19945 79 1
20150 79 1
20153 79 1
20156 79 1
20165 79 1
20185 79 1
20213 79 1
20283 79 1
20315 79 1
20354 79 2
20395 79 1
20398 79 4
20560 79 2
20565 79 1
20569 79 1
20623 79 1
20638 79 1
20655 79 3
20687 79 1
20749 79 1
20762 79 5
20770 79 1
20778 79 3
20809 79 7
20869 79 5
20872 79 2
20874 79 2
20881 79 1
20905 79 2
20906 79 6
20907 79 1
20913 79 1
21018 79 1
21020 79 1
21087 79 1
21115 79 1
21215 79 2
21244 79 1
21276 79 1
21360 79 1
21377 79 1
21412 79 3
21420 79 5
21441 79 1
21447 79 21
21498 79 1
21537 79 4
21544 79 1
21548 79 1
21553 79 1
21624 79 1
21625 79 1
21633 79 1
21650 79 3
21736 79 1
21786 79 1
21805 79 3
21863 79 29
21887 79 1
21899 79 1
21971 79 1
22010 79 14
22036 79 1
22041 79 2
22055 79 1
22152 79 3
22162 79 1
22472 79 1
22504 79 1
22513 79 1
22547 79 1
22550 79 1
22553 79 3
22563 79 1
22566 79 1
22647 79 1
22656 79 1
22658 79 1
22670 79 1
22740 79 8
22744 79 5
22755 79 1
22862 79 1
22893 79 1
22917 79 1
22966 79 1
23031 79 1
23064 79 1
23081 79 3
23124 79 1
23195 79 1
23257 79 1
23301 79 1
23336 79 3
23404 79 1
23528 79 1
23666 79 2
23709 79 1
23761 79 1
23779 79 1
23795 79 39
23839 79 1
23868 79 1
23909 79 2
23947 79 1
23955 79 1
23963 79 1
23987 79 1
23992 79 1
24006 79 1
24012 79 1
24023 79 1
24037 79 2
24049 79 1
24050 79 5
24088 79 19
24176 79 1
24192 79 1
24213 79 1
24214 79 2
24252 79 1
24265 79 1
24376 79 1
24423 79 1
24426 79 24
24528 79 2
24562 79 1
24661 79 1
24674 79 24
24753 79 1
24758 79 2
24804 79 2
24868 79 1
24978 79 19
25148 79 3
25177 79 4
25184 79 1
25194 79 1
25199 79 2
25211 79 1
25427 79 1
25473 79 1
25482 79 1
25567 79 2
25582 79 1
25637 79 1
25671 79 1
25764 79 1
25870 79 1
25893 79 1
25911 79 1
25914 79 3
25915 79 1
25947 79 1
25975 79 1
25976 79 1
25988 79 2
26014 79 37
26027 79 1
26070 79 1
26088 79 1
26103 79 1
26152 79 1
26186 79 2
26211 79 1
26308 79 1
26324 79 1
26339 79 10
26341 79 1
26405 79 1
26432 79 1
26449 79 1
26455 79 1
26529 79 1
26641 79 2
26650 79 1
26655 79 15
26729 79 1
26749 79 1
26799 79 2
26825 79 1
26868 79 1
26894 79 1
26897 79 1
26901 79 1
26913 79 19
26938 79 1
26958 79 4
27031 79 35
27048 79 2
27063 79 1
27065 79 1
27090 79 6
27091 79 1
27200 79 1
27220 79 1
27224 79 1
27242 79 1
27270 79 1
27403 79 1
27495 79 18
27499 79 1
27501 79 1
27508 79 1
27513 79 1
27519 79 1
27558 79 1
27561 79 1
27617 79 3
27653 79 2
27659 79 4
27662 79 1
27666 79 1
27682 79 1
27733 79 1
27741 79 1
27742 79 1
27761 79 1
27827 79 3
27834 79 1
27866 79 1
27884 79 10
27891 79 1
27898 79 1
27958 79 4
27960 79 2
28015 79 1
28026 79 2
28071 79 1
28112 79 2
28209 79 1
28273 79 1
28309 79 16
28324 79 1
28415 79 1
28625 79 1
28633 79 1
28659 79 1
28661 79 1
28741 79 1
28742 79 1
28749 79 1
28834 79 12
28856 79 1
28894 79 1
28929 79 1
28934 79 1
28960 79 1
28966 79 1
28984 79 1
28990 79 1
29031 79 1
29064 79 1
29065 79 1
29075 79 1
29088 79 1
29180 79 1
29188 79 1
29271 79 2
29294 79 1
29303 79 1
29325 79 1
29338 79 1
29349 79 1
29354 79 1
29356 79 1
29443 79 1
29444 79 1
29445 79 1
29452 79 2
29454 79 1
29455 79 1
29463 79 8
29502 79 1
29533 79 2
29539 79 2
29561 79 1
29568 79 2
29607 79 1
29620 79 8
29634 79 1
29640 79 1
29734 79 10
29741 79 1
29743 79 1
29784 79 1
29794 79 1
29795 79 1
29796 79 1
29910 79 3
29915 79 7
29929 79 1
29943 79 1
29976 79 1
29982 79 1
29983 79 1
30037 79 2
30052 79 1
30105 79 24
30116 79 1
30131 79 1
30136 79 33
30160 79 1
30248 79 1
30255 79 1
30313 79 1
30356 79 1
30379 79 1
30406 79 1
30413 79 1
30429 79 1
30443 79 1
30444 79 2
30529 79 2
30537 79 1
30540 79 1
30562 79 1
30567 79 2
30570 79 14
30592 79 1
30656 79 17
30673 79 1
30710 79 1
30798 79 1
30844 79 1
30855 79 2
30872 79 1
30874 79 2
30895 79 1
30912 79 7
30934 79 12
30958 79 4
30971 79 38
30972 79 1
30976 79 3
30977 79 1
31073 79 1
31183 79 2
31189 79 20
31258 79 27
31399 79 10
31414 79 1
31421 79 3
31591 79 1
31602 79 1
31662 79 1
31677 79 1
31701 79 1
31823 79 1
31831 79 1
31869 79 1
31886 79 1
31950 79 4
31964 79 1
31971 79 1
31975 79 1
32011 79 1
32017 79 1
32023 79 26
32029 79 2
32031 79 1
32044 79 2
32045 79 2
32072 79 1
32120 79 1
32165 79 1
32323 79 2
32399 79 1
32432 79 1
32443 79 1
32448 79 1
32449 79 2
32469 79 1
32527 79 1
32561 79 1
32582 79 1
32647 79 1
32696 79 1
32697 79 3
32698 79 3
32699 79 8
32700 79 6
32702 79 2
32703 79 11
32706 79 4
32707 79 1
32709 79 5
32722 79 1
47 80 1
68 80 1
82 80 1
95 80 1
167 80 4
211 80 3
235 80 1
264 80 1
277 80 1
345 80 1
406 80 1
413 80 2
416 80 1
440 80 1
465 80 2
493 80 19
557 80 3
559 80 2
566 80 1
589 80 1
593 80 1
595 80 1
645 80 5
653 80 1
692 80 1
724 80 1
743 80 1
764 80 1
765 80 2
800 80 3
812 80 1
817 80 1
820 80 2
821 80 1
856 80 2
860 80 4
865 80 1
906 80 1
909 80 6
926 80 1
930 80 1
942 80 2
951 80 1
967 80 1
1011 80 1
1110 80 3
1260 80 1
1265 80 2
1314 80 1
1363 80 5
1373 80 1
1502 80 1
1547 80 1
1551 80 1
1563 80 1
1641 80 1
1723 80 1
1728 80 1
1825 80 2
1843 80 1
1846 80 4
1862 80 1
1867 80 1
1868 80 2
1877 80 1
1901 80 4
1903 80 4
1956 80 25
1958 80 9
1963 80 7
1965 80 9
1982 80 1
1987 80 3
1990 80 8
1992 80 2
1994 80 1
2000 80 1
2008 80 1
2041 80 2
2062 80 3
2126 80 1
2147 80 1
2190 80 1
2198 80 1
2210 80 1
2215 80 1
2216 80 1
2218 80 2
2224 80 2
2225 80 5
2277 80 1
2280 80 1
2305 80 1
2374 80 2
2385 80 1
2483 80 2
2609 80 1
2617 80 1
2622 80 1
2643 80 1
2663 80 1
2758 80 1
2770 80 1
2830 80 1
2916 80 1
2940 80 1
3005 80 1
3043 80 1
3256 80 16
3295 80 2
3478 80 1
3498 80 1
3537 80 1
3562 80 1
3573 80 1
3634 80 1
3668 80 1
3714 80 1
3759 80 1
3762 80 6
3815 80 1
3897 80 1
3904 80 1
4028 80 18
4040 80 2
4042 80 1
4047 80 1
4050 80 1
4090 80 1
4106 80 1
4116 80 1
4131 80 1
4172 80 8
4173 80 1
4308 80 1
4433 80 1
4556 80 1
4565 80 1
4599 80 1
4686 80 1
4716 80 1
4849 80 1
4894 80 1
4929 80 1
4959 80 3
5069 80 4
5090 80 2
5093 80 1
5135 80 1
5147 80 1
5209 80 2
5215 80 2
5217 80 1
5218 80 1
5238 80 5
5315 80 4
5318 80 1
5380 80 1
5469 80 1
5492 80 3
5522 80 12
5542 80 1
5562 80 1
5563 80 1
5593 80 1
5595 80 10
5694 80 1
5699 80 2
5705 80 6
5770 80 1
5774 80 1
5794 80 1
5809 80 2
5862 80 1
5865 80 1
5872 80 2
5924 80 1
5948 80 5
5995 80 1
6059 80 1
6085 80 1
6198 80 1
6213 80 1
6216 80 7
6236 80 1
6284 80 1
6298 80 1
6307 80 1
6371 80 2
6373 80 1
6377 80 1
6440 80 1
6452 80 1
6465 80 1
6490 80 2
6545 80 1
6559 80 1
6582 80 1
6660 80 4
6731 80 1
6761 80 1
6936 80 1
6941 80 1
6959 80 1
6986 80 1
7103 80 1
7135 80 4
7150 80 1
7172 80 1
7214 80 2
7258 80 1
7309 80 1
7345 80 1
7356 80 1
7358 80 1
7461 80 10
7467 80 1
7725 80 1
7779 80 1
7789 80 1
7814 80 2
7830 80 2
7873 80 1
7908 80 1
7950 80 3
8033 80 3
8078 80 1
8219 80 7
8291 80 1
8354 80 1
8543 80 1
8732 80 3
8758 80 1
8803 80 3
8813 80 3
8844 80 1
8903 80 1
8919 80 2
8973 80 1
9051 80 6
9065 80 1
9093 80 3
9145 80 3
9156 80 2
9233 80 4
9280 80 1
9329 80 1
9465 80 1
9486 80 1
9517 80 1
9519 80 1
9532 80 1
9598 80 1
9607 80 1
9608 80 1
9631 80 1
9637 80 2
9715 80 1
9799 80 5
9800 80 13
9828 80 1
9830 80 1
9897 80 1
9987 80 6
9993 80 2
10009 80 1
10040 80 2
10041 80 1
10060 80 1
10072 80 1
10077 80 1
10152 80 11
10189 80 2
10206 80 1
10243 80 1
10281 80 1
10389 80 2
10403 80 1
10535 80 1
10552 80 2
10568 80 1
10593 80 8
10595 80 4
10605 80 1
10608 80 1
10609 80 5
10611 80 7
10617 80 2
10631 80 1
10642 80 1
10672 80 3
10678 80 6
10680 80 4
10690 80 1
10692 80 2
10693 80 1
10696 80 2
10700 80 1
10701 80 12
10710 80 29
10712 80 1
10715 80 1
10720 80 1
10740 80 5
10745 80 1
10747 80 1
10756 80 8
10780 80 2
10781 80 1
10801 80 1
10804 80 1
10824 80 2
10838 80 1
10851 80 1
10868 80 3
10885 80 1
10912 80 1
10917 80 1
10942 80 1
11063 80 1
11083 80 9
11092 80 3
11098 80 1
11153 80 1
11176 80 1
11181 80 1
11185 80 1
11223 80 1
11268 80 1
11290 80 1
11341 80 1
11394 80 1
11448 80 11
11482 80 1
11494 80 1
11509 80 1
11545 80 1
11551 80 1
11648 80 1
11666 80 1
11673 80 1
11727 80 1
11734 80 1
11790 80 1
11820 80 1
11836 80 1
11871 80 1
11888 80 15
11903 80 1
11939 80 1
11950 80 2
12039 80 3
12051 80 1
12084 80 1
12091 80 1
12154 80 1
12160 80 2
12206 80 1
12207 80 3
12231 80 3
12236 80 1
12237 80 1
12265 80 1
12312 80 2
12335 80 1
12362 80 1
12363 80 1
12440 80 1
12479 80 1
12571 80 1
12582 80 1
12589 80 3
12619 80 1
12628 80 1
12635 80 3
12647 80 2
12681 80 1
12706 80 1
12715 80 1
12716 80 1
12762 80 2
12788 80 1
12866 80 2
13000 80 1
13009 80 2
13051 80 1
13059 80 3
13107 80 1
13126 80 7
13127 80 1
13130 80 1
13131 80 1
13138 80 1
13194 80 2
13235 80 1
13237 80 1
13303 80 29
13334 80 1
13383 80 4
13387 80 1
13497 80 1
13499 80 1
13508 80 2
13509 80 4
13532 80 3
13534 80 1
13543 80 1
13625 80 1
13635 80 1
13637 80 1
13676 80 1
13694 80 2
13718 80 2
13730 80 1
13732 80 14
13767 80 1
13784 80 3
13827 80 1
13828 80 3
13903 80 3
13919 80 1
13944 80 1
13963 80 38
13969 80 1
13971 80 1
13972 80 1
14145 80 1
14195 80 1
14233 80 1
14248 80 27
14254 80 1
14271 80 1
14327 80 1
14471 80 1
14485 80 1
14489 80 1
14528 80 1
14548 80 1
14641 80 3
14675 80 1
14747 80 1
14769 80 4
14772 80 1
14803 80 1
14811 80 1
14827 80 2
14829 80 5
14971 80 11
15094 80 1
15167 80 1
15180 80 9
15198 80 1
15212 80 2
15540 80 1
15542 80 1
15565 80 1
15570 80 1
15595 80 2
15616 80 7
15746 80 6
15823 80 1
15841 80 1
15860 80 1
15914 80 2
16089 80 1
16141 80 1
16189 80 1
16286 80 1
16288 80 1
16362 80 1
16478 80 1
16539 80 7
16568 80 19
16684 80 1
16693 80 1
16714 80 8
16745 80 5
16769 80 1
16779 80 1
16791 80 1
16799 80 1
16807 80 3
16854 80 1
16878 80 1
16902 80 3
16960 80 2
17040 80 10
17061 80 1
17119 80 1
17141 80 1
17199 80 1
17372 80 1
17424 80 3
17443 80 2
17465 80 1
17471 80 1
17530 80 2
17551 80 13
17580 80 1
17743 80 1
17803 80 1
17809 80 1
17888 80 1
17987 80 1
17994 80 1
18025 80 1
18032 80 1
18147 80 1
18161 80 3
18179 80 1
18185 80 1
18186 80 11
18187 80 1
18191 80 1
18194 80 5
18220 80 2
18225 80 2
18229 80 1
18240 80 1
18254 80 1
18270 80 1
18402 80 1
18412 80 5
18447 80 1
18450 80 1
18502 80 4
18527 80 1
18631 80 1
18653 80 1
18699 80 1
18773 80 1
18778 80 1
18870 80 2
18999 80 52
19028 80 1
19031 80 1
19066 80 1
19073 80 1
19075 80 1
19084 80 1
19099 80 1
19102 80 1
19135 80 1
19140 80 9
19153 80 3
19155 80 80
19158 80 1
19167 80 1
19176 80 3
19178 80 1
19181 80 1
19245 80 1
19254 80 1
19264 80 3
19292 80 2
19352 80 1
19354 80 1
19369 80 1
19373 80 1
19421 80 13
19469 80 1
19539 80 1
19575 80 1
19586 80 1
19620 80 1
19643 80 1
19644 80 3
19703 80 2
19712 80 1
19798 80 2
19806 80 1
19828 80 3
20009 80 2
20080 80 1
20145 80 1
20156 80 12
20165 80 1
20175 80 1
20180 80 1
20213 80 1
20217 80 1
20237 80 1
20251 80 1
20265 80 2
20354 80 1
20398 80 2
20451 80 1
20567 80 1
20581 80 1
20639 80 1
20655 80 1
20707 80 1
20749 80 1
20762 80 10
20770 80 1
20778 80 4
20809 80 4
20811 80 1
20850 80 1
20852 80 2
20865 80 1
20874 80 1
20881 80 3
20904 80 1
20906 80 9
20918 80 2
21020 80 1
21043 80 1
21054 80 40
21115 80 1
21188 80 1
21197 80 1
21261 80 1
21307 80 1
21390 80 1
21412 80 5
21420 80 1
21435 80 1
21441 80 2
21447 80 9
21450 80 1
21537 80 3
21575 80 1
21586 80 2
21615 80 18
21627 80 1
21650 80 3
21753 80 1
21807 80 1
21859 80 1
21863 80 14
21866 80 1
21873 80 1
21881 80 1
21918 80 1
21977 80 1
22010 80 9
22041 80 7
22152 80 3
22224 80 2
22315 80 1
22359 80 1
22446 80 1
22476 80 1
22489 80 1
22494 80 1
22496 80 1
22509 80 1
22547 80 1
22550 80 1
22563 80 2
22566 80 1
22570 80 1
22647 80 1
22658 80 5
22728 80 1
22740 80 2
22744 80 1
22782 80 1
22802 80 1
22827 80 2
22863 80 1
22896 80 1
22966 80 1
22973 80 2
22987 80 1
23057 80 4
23081 80 9
23203 80 1
23207 80 1
23264 80 4
23278 80 1
23336 80 1
23378 80 1
23424 80 2
23458 80 1
23666 80 2
23675 80 1
23779 80 2
23795 80 36
23847 80 1
23884 80 1
23960 80 1
23991 80 1
24005 80 1
24008 80 1
24014 80 1
24050 80 7
24088 80 30
24115 80 1
24131 80 1
24147 80 1
24159 80 1
24209 80 2
24252 80 1
24253 80 1
24307 80 1
24315 80 1
24438 80 1
24558 80 2
24561 80 1
24598 80 1
24661 80 2
24666 80 1
24674 80 19
24800 80 1
24848 80 1
24887 80 1
24888 80 1
24953 80 2
24978 80 18
25037 80 1
25186 80 1
25191 80 1
25192 80 1
25199 80 3
25208 80 1
25265 80 1
25268 80 2
25382 80 1
25466 80 4
25476 80 1
25486 80 1
25569 80 1
25606 80 1
25634 80 1
25870 80 1
25893 80 2
25914 80 4
25975 80 7
25995 80 1
26014 80 22
26017 80 1
26027 80 1
26078 80 1
26177 80 1
26186 80 4
26227 80 1
26245 80 2
26259 80 1
26287 80 1
26294 80 1
26302 80 1
26308 80 1
26320 80 1
26339 80 15
26451 80 1
26455 80 1
26479 80 1
26500 80 1
26609 80 1
26655 80 8
26721 80 1
26731 80 2
26749 80 1
26852 80 1
26901 80 7
26913 80 16
27031 80 15
27062 80 1
27090 80 3
27108 80 1
27141 80 2
27166 80 1
27225 80 1
27243 80 1
27281 80 3
27415 80 3
27495 80 2
27501 80 1
27512 80 1
27519 80 1
27597 80 1
27617 80 4
27634 80 1
27640 80 1
27657 80 1
27659 80 1
27682 80 8
27696 80 1
27724 80 1
27761 80 1
27762 80 1
27818 80 1
27827 80 3
27852 80 2
27869 80 1
27898 80 1
27908 80 1
27910 80 1
27952 80 1
27960 80 2
27963 80 1
28015 80 1
28241 80 1
28273 80 1
28309 80 5
28368 80 1
28390 80 1
28575 80 1
28581 80 2
28641 80 1
28644 80 1
28702 80 2
28808 80 1
28818 80 12
28868 80 2
28882 80 2
28934 80 1
28950 80 1
28960 80 1
28966 80 1
28968 80 1
28984 80 1
28997 80 1
29041 80 1
29051 80 1
29064 80 1
29073 80 1
29161 80 1
29167 80 3
29168 80 1
29176 80 4
29180 80 1
29227 80 1
29271 80 4
29272 80 1
29294 80 6
29349 80 1
29358 80 1
29381 80 1
29408 80 1
29429 80 2
29431 80 1
29450 80 1
29451 80 1
29452 80 1
29463 80 7
29497 80 1
29506 80 12
29515 80 1
29568 80 1
29601 80 1
29620 80 3
29627 80 1
29634 80 1
29702 80 1
29733 80 1
29734 80 5
29782 80 1
29784 80 2
29795 80 1
29882 80 1
29903 80 2
29910 80 2
29915 80 4
29931 80 2
29943 80 1
29962 80 1
29976 80 1
29989 80 1
30061 80 1
30076 80 1
30082 80 3
30093 80 2
30105 80 10
30122 80 2
30129 80 1
30136 80 6
30170 80 2
30177 80 1
30276 80 2
30379 80 2
30406 80 1
30429 80 4
30430 80 12
30436 80 1
30529 80 7
30537 80 1
30562 80 3
30567 80 5
30570 80 5
30605 80 1
30607 80 1
30631 80 1
30633 80 1
30656 80 1
30702 80 1
30710 80 1
30715 80 1
30789 80 1
30798 80 1
30849 80 1
30872 80 2
30895 80 1
30912 80 6
30927 80 2
30934 80 80
30936 80 1
30950 80 1
30958 80 1
30971 80 9
30972 80 2
30974 80 3
30976 80 1
30989 80 1
30994 80 1
31065 80 1
31096 80 2
31169 80 1
31175 80 1
31189 80 11
31197 80 1
31206 80 2
31214 80 1
31248 80 1
31258 80 14
31399 80 6
31421 80 17
31603 80 1
31662 80 1
31701 80 1
31787 80 1
31810 80 1
31823 80 1
31824 80 1
31864 80 1
31886 80 1
31909 80 2
31910 80 1
31929 80 1
31950 80 3
31959 80 8
31964 80 6
31966 80 1
31971 80 1
31998 80 2
32017 80 1
32023 80 7
32037 80 1
32045 80 1
32048 80 1
32106 80 2
32122 80 1
32136 80 1
32204 80 1
32214 80 1
32216 80 4
32217 80 1
32350 80 1
32396 80 1
32417 80 1
32452 80 1
32477 80 1
32577 80 2
32582 80 1
32595 80 1
32645 80 1
32646 80 1
32697 80 7
32698 80 5
32699 80 23
32700 80 18
32702 80 5
32703 80 6
32706 80 7
32707 80 3
32708 80 1
32709 80 7
43 81 1
68 81 1
122 81 1
150 81 1
202 81 1
211 81 1
242 81 1
264 81 1
272 81 1
275 81 1
339 81 1
362 81 1
406 81 1
493 81 15
525 81 1
552 81 1
557 81 7
559 81 5
584 81 1
595 81 1
608 81 1
645 81 1
710 81 1
762 81 1
764 81 1
765 81 1
788 81 1
789 81 1
800 81 1
806 81 1
820 81 1
838 81 1
860 81 1
865 81 1
902 81 1
906 81 1
909 81 9
911 81 1
926 81 1
942 81 2
952 81 1
996 81 1
1058 81 1
1065 81 1
1214 81 1
1265 81 1
1284 81 1
1330 81 1
1343 81 1
1363 81 1
1365 81 1
1499 81 1
1551 81 1
1552 81 5
1555 81 1
1562 81 1
1723 81 2
1803 81 1
1832 81 1
1842 81 1
1846 81 1
1848 81 1
1901 81 4
1903 81 1
1956 81 22
1957 81 1
1958 81 16
1963 81 14
1965 81 19
1990 81 4
2045 81 1
2062 81 1
2064 81 3
2147 81 1
2198 81 1
2210 81 1
2216 81 1
2218 81 2
2222 81 1
2277 81 1
2364 81 1
2391 81 1
2452 81 1
2465 81 1
2485 81 1
2544 81 1
2628 81 1
2663 81 1
2718 81 1
2807 81 1
2854 81 1
2943 81 1
2960 81 1
3027 81 1
3116 81 1
3207 81 1
3256 81 6
3303 81 1
3304 81 1
3476 81 1
3498 81 1
3608 81 1
3615 81 1
3668 81 1
3708 81 1
3749 81 1
3897 81 3
3900 81 1
3980 81 1
4028 81 20
4042 81 2
4060 81 1
4090 81 1
4106 81 1
4141 81 1
4155 81 1
4172 81 4
4176 81 1
4308 81 1
4360 81 2
4386 81 1
4582 81 1
4728 81 2
4772 81 1
4959 81 2
4979 81 5
5069 81 8
5090 81 1
5097 81 2
5173 81 1
5209 81 1
5238 81 7
5434 81 1
5475 81 1
5522 81 20
5537 81 1
5595 81 13
5602 81 1
5699 81 3
5705 81 12
5714 81 1
5790 81 1
5809 81 1
5831 81 1
5872 81 3
5873 81 1
5906 81 1
5927 81 1
5948 81 10
5955 81 1
5958 81 1
5986 81 1
6059 81 1
6081 81 1
6093 81 1
6101 81 1
6107 81 1
6155 81 1
6208 81 1
6214 81 1
6216 81 4
6259 81 1
6276 81 1
6351 81 1
6363 81 2
6452 81 1
6559 81 1
6582 81 2
6660 81 3
6731 81 2
6897 81 1
6938 81 2
6941 81 1
7002 81 1
7135 81 6
7139 81 1
7150 81 2
7246 81 1
7253 81 1
7461 81 3
7462 81 1
7592 81 1
7593 81 1
7789 81 1
7801 81 1
7906 81 1
8007 81 1
8033 81 2
8219 81 2
8509 81 2
8813 81 5
8928 81 1
8963 81 1
9102 81 1
9107 81 1
9145 81 5
9156 81 2
9359 81 1
9557 81 1
9595 81 1
9624 81 1
9630 81 1
9636 81 1
9799 81 11
9800 81 12
9830 81 1
9977 81 1
9987 81 10
9993 81 1
10053 81 1
10060 81 4
10110 81 1
10125 81 1
10147 81 1
10152 81 7
10241 81 1
10347 81 1
10505 81 1
10535 81 14
10552 81 2
10593 81 4
10595 81 3
10609 81 2
10611 81 3
10618 81 1
10631 81 1
10644 81 1
10669 81 1
10672 81 1
10678 81 4
10679 81 1
10680 81 4
10682 81 1
10690 81 2
10693 81 1
10694 81 1
10696 81 1
10700 81 2
10701 81 5
10710 81 13
10717 81 1
10727 81 1
10740 81 5
10745 81 1
10756 81 5
10780 81 2
10785 81 1
10863 81 1
10868 81 1
10942 81 1
10986 81 1
11083 81 10
11092 81 1
11109 81 1
11141 81 1
11278 81 2
11376 81 1
11443 81 1
11448 81 11
11482 81 1
11486 81 1
11512 81 1
11513 81 1
11552 81 1
11588 81 1
11684 81 1
11728 81 1
11792 81 1
11816 81 1
11859 81 1
11888 81 16
11896 81 1
11903 81 1
11939 81 1
12017 81 3
12026 81 2
12050 81 1
12160 81 1
12211 81 1
12222 81 1
12231 81 2
12232 81 1
12312 81 4
12403 81 1
12407 81 1
12440 81 2
12480 81 1
12581 81 1
12582 81 4
12608 81 1
12619 81 2
12628 81 1
12768 81 1
12890 81 2
12948 81 1
12955 81 1
12964 81 1
13000 81 1
13051 81 1
13126 81 1
13130 81 1
13212 81 1
13237 81 8
13247 81 1
13249 81 3
13303 81 76
13334 81 3
13383 81 3
13509 81 3
13532 81 2
13535 81 1
13715 81 1
13732 81 3
13828 81 2
13903 81 1
13963 81 1
14023 81 1
14225 81 2
14248 81 31
14266 81 1
14388 81 1
14421 81 1
14502 81 1
14534 81 1
14690 81 1
14769 81 3
14816 81 1
14829 81 2
14856 81 1
14857 81 1
14971 81 6
14982 81 1
15173 81 1
15177 81 1
15180 81 7
15198 81 1
15212 81 4
15213 81 1
15218 81 2
15302 81 1
15377 81 1
15387 81 1
15475 81 1
15517 81 1
15528 81 1
15542 81 3
15595 81 1
15616 81 12
15746 81 16
15821 81 1
15858 81 1
15914 81 1
16089 81 1
16099 81 1
16162 81 1
16189 81 1
16205 81 1
16286 81 1
16436 81 1
16522 81 1
16530 81 1
16539 81 6
16542 81 1
16568 81 16
16577 81 1
16714 81 12
16745 81 8
16807 81 1
16818 81 1
16902 81 1
16978 81 1
17040 81 7
17200 81 1
17224 81 1
17358 81 1
17422 81 1
17424 81 5
17465 81 5
17472 81 1
17492 81 2
17521 81 1
17530 81 1
17551 81 3
17565 81 1
17634 81 1
17651 81 1
17682 81 1
17721 81 1
17736 81 1
17803 81 2
17834 81 1
17835 81 1
17857 81 1
17920 81 1
18115 81 1
18125 81 1
18140 81 1
18145 81 1
18179 81 5
18186 81 10
18190 81 1
18191 81 1
18220 81 1
18225 81 1
18238 81 1
18239 81 1
18270 81 1
18402 81 2
18412 81 10
18502 81 2
18527 81 1
18878 81 1
18942 81 2
18999 81 22
19031 81 1
19073 81 1
19075 81 1
19098 81 1
19099 81 2
19135 81 1
19140 81 10
19142 81 1
19153 81 1
19155 81 25
19162 81 1
19168 81 1
19176 81 4
19182 81 1
19187 81 1
19242 81 1
19245 81 1
19251 81 1
19264 81 3
19383 81 1
19395 81 2
19421 81 12
19460 81 1
19552 81 1
19563 81 1
19597 81 1
19806 81 1
19828 81 4
20010 81 1
20147 81 1
20156 81 10
20157 81 1
20170 81 1
20175 81 1
20187 81 2
20191 81 1
20213 81 1
20354 81 1
20398 81 2
20451 81 1
20566 81 1
20568 81 1
20638 81 1
20655 81 1
20762 81 6
20770 81 1
20778 81 4
20809 81 5
20869 81 1
20874 81 1
20881 81 1
20883 81 1
20903 81 1
20906 81 3
20918 81 1
20932 81 2
20959 81 1
21054 81 32
21107 81 1
21188 81 1
21261 81 1
21276 81 1
21377 81 1
21379 81 1
21410 81 1
21412 81 3
21441 81 3
21447 81 6
21514 81 1
21537 81 8
21544 81 1
21549 81 2
21556 81 1
21586 81 2
21615 81 4
21627 81 2
21650 81 3
21710 81 1
21786 81 1
21805 81 1
21863 81 3
21873 81 2
21887 81 1
21899 81 1
22010 81 5
22041 81 1
22307 81 1
22431 81 1
22455 81 1
22493 81 1
22494 81 1
22513 81 1
22521 81 1
22553 81 2
22566 81 1
22576 81 1
22647 81 1
22658 81 1
22740 81 7
22744 81 1
22827 81 2
22863 81 1
22981 81 1
22987 81 2
22993 81 1
23057 81 4
23081 81 8
23089 81 1
23264 81 2
23328 81 1
23385 81 1
23607 81 1
23615 81 1
23622 81 1
23776 81 1
23779 81 2
23795 81 17
23813 81 1
23839 81 1
23847 81 1
23882 81 1
23909 81 1
23960 81 3
23994 81 1
24008 81 1
24050 81 2
24068 81 1
24088 81 18
24131 81 1
24172 81 1
24185 81 1
24214 81 1
24252 81 24
24258 81 1
24403 81 1
24406 81 1
24634 81 1
24661 81 1
24674 81 23
24732 81 1
24758 81 1
24771 81 1
24787 81 1
24800 81 1
24893 81 1
24978 81 6
24987 81 1
25002 81 1
25036 81 1
25135 81 1
25142 81 1
25168 81 1
25191 81 3
25199 81 1
25257 81 1
25268 81 2
25466 81 1
25480 81 1
25562 81 1
25567 81 1
25637 81 1
25642 81 1
25685 81 1
25794 81 1
25795 81 1
25893 81 14
25914 81 5
25975 81 7
25991 81 2
26008 81 1
26014 81 30
26148 81 1
26169 81 1
26177 81 1
26181 81 1
26186 81 6
26188 81 1
26222 81 1
26245 81 2
26250 81 2
26259 81 1
26263 81 1
26287 81 1
26294 81 1
26296 81 1
26302 81 1
26317 81 1
26339 81 5
26365 81 1
26449 81 1
26451 81 1
26455 81 1
26562 81 1
26612 81 1
26650 81 1
26655 81 4
26671 81 1
26724 81 1
26731 81 1
26899 81 1
26901 81 5
26913 81 16
27031 81 6
27090 81 4
27197 81 1
27351 81 1
27382 81 1
27414 81 1
27415 81 1
27443 81 1
27495 81 1
27514 81 1
27617 81 1
27630 81 1
27640 81 1
27651 81 1
27659 81 1
27661 81 1
27663 81 1
27666 81 1
27682 81 13
27724 81 1
27743 81 1
27818 81 1
27827 81 1
27845 81 1
27880 81 1
27958 81 1
27982 81 1
28012 81 1
28049 81 3
28145 81 1
28273 81 1
28294 81 1
28309 81 4
28498 81 1
28551 81 1
28553 81 1
28584 81 1
28593 81 2
28614 81 1
28659 81 1
28661 81 1
28749 81 1
28808 81 1
28818 81 15
28882 81 1
28887 81 1
28894 81 1
28967 81 1
29027 81 1
29051 81 1
29073 81 1
29176 81 2
29188 81 1
29216 81 1
29240 81 1
29266 81 1
29269 81 1
29271 81 2
29294 81 1
29303 81 2
29338 81 1
29349 81 5
29383 81 1
29429 81 1
29431 81 1
29440 81 1
29444 81 1
29445 81 1
29450 81 2
29454 81 1
29459 81 1
29463 81 12
29469 81 1
29475 81 1
29477 81 1
29506 81 7
29539 81 1
29568 81 2
29569 81 1
29620 81 4
29634 81 2
29652 81 1
29668 81 1
29702 81 3
29703 81 1
29734 81 7
29782 81 2
29795 81 2
29802 81 1
29812 81 1
29819 81 1
29828 81 2
29910 81 1
29915 81 4
29916 81 1
29922 81 1
29927 81 1
29931 81 1
29943 81 3
29978 81 1
29982 81 1
29984 81 2
30052 81 1
30066 81 1
30067 81 1
30082 81 1
30093 81 2
30105 81 8
30121 81 1
30136 81 11
30140 81 1
30147 81 1
30170 81 1
30276 81 1
30285 81 1
30406 81 1
30429 81 2
30430 81 12
30529 81 2
30537 81 1
30562 81 5
30566 81 1
30567 81 1
30570 81 4
30605 81 1
30629 81 1
30656 81 7
30664 81 2
30712 81 2
30789 81 1
30792 81 2
30849 81 1
30852 81 1
30872 81 1
30895 81 2
30912 81 9
30934 81 52
30971 81 21
30972 81 5
30974 81 4
30999 81 1
31031 81 1
31175 81 1
31177 81 1
31178 81 1
31189 81 9
31258 81 18
31399 81 35
31421 81 1
31554 81 1
31638 81 1
31797 81 1
31811 81 2
31824 81 1
31909 81 1
31937 81 1
31950 81 1
31964 81 1
31975 81 1
31992 81 1
31998 81 1
32023 81 14
32028 81 1
32037 81 1
32045 81 1
32083 81 1
32101 81 1
32106 81 3
32122 81 1
32216 81 2
32225 81 1
32428 81 1
32432 81 1
32438 81 1
32500 81 1
32646 81 1
32697 81 6
32698 81 1
32699 81 13
32700 81 1
32702 81 1
32703 81 5
32704 81 1
32706 81 1
32707 81 2
32709 81 1
32722 81 1
43 82 1
52 82 1
86 82 2
164 82 1
190 82 1
211 82 1
240 82 1
256 82 1
416 82 2
465 82 1
483 82 1
493 82 12
504 82 1
525 82 1
532 82 1
557 82 1
565 82 1
606 82 1
611 82 1
620 82 1
645 82 4
698 82 1
740 82 1
762 82 1
800 82 2
827 82 1
872 82 1
880 82 1
909 82 10
910 82 1
967 82 1
1035 82 1
1051 82 1
1058 82 1
1110 82 2
1163 82 1
1172 82 1
1185 82 3
1202 82 1
1214 82 1
1324 82 1
1343 82 1
1363 82 5
1506 82 1
1595 82 1
1612 82 1
1655 82 1
1723 82 2
1728 82 1
1819 82 1
1846 82 1
1868 82 1
1873 82 1
1963 82 1
1965 82 5
1975 82 1
1990 82 4
1992 82 1
1996 82 1
2018 82 1
2024 82 1
2031 82 1
2105 82 1
2171 82 1
2198 82 1
2208 82 1
2215 82 1
2217 82 1
2222 82 1
2245 82 1
2334 82 1
2360 82 1
2388 82 1
2400 82 1
2485 82 1
2641 82 1
2659 82 1
2698 82 1
2892 82 1
2916 82 1
2935 82 1
3118 82 1
3142 82 1
3256 82 8
3498 82 1
3518 82 1
3520 82 1
3530 82 1
3632 82 1
3634 82 5
3668 82 3
3714 82 2
3759 82 1
3762 82 6
3887 82 1
3980 82 1
3997 82 1
4028 82 1
4032 82 1
4055 82 1
4065 82 2
4106 82 1
4131 82 2
4134 82 1
4154 82 1
4172 82 5
4188 82 1
4301 82 1
4335 82 2
4493 82 3
4520 82 1
4542 82 1
4560 82 1
4601 82 1
4669 82 1
4708 82 1
4757 82 2
4792 82 1
4921 82 1
4929 82 1
4951 82 1
4959 82 1
4979 82 3
5069 82 3
5090 82 2
5102 82 1
5134 82 1
5217 82 1
5238 82 12
5264 82 1
5288 82 1
5423 82 1
5434 82 1
5488 82 2
5512 82 1
5522 82 13
5555 82 1
5563 82 1
5595 82 12
5694 82 5
5699 82 8
5705 82 11
5822 82 1
5858 82 1
5859 82 1
5915 82 1
5927 82 1
5931 82 1
5948 82 4
5958 82 1
5985 82 1
6026 82 1
6034 82 1
6059 82 1
6081 82 1
6211 82 1
6216 82 5
6233 82 1
6284 82 1
6373 82 1
6582 82 1
6590 82 1
6635 82 1
6636 82 1
6660 82 1
6718 82 1
6731 82 1
6820 82 1
6834 82 1
6897 82 1
6938 82 1
6986 82 2
7112 82 1
7135 82 6
7150 82 1
7201 82 1
7224 82 1
7253 82 1
7461 82 5
7532 82 1
7587 82 1
7675 82 1
7747 82 1
7751 82 1
7796 82 1
7830 82 1
7892 82 1
7906 82 2
7950 82 5
8219 82 11
8420 82 1
8507 82 1
8509 82 1
8586 82 2
8764 82 1
8813 82 3
8887 82 4
8890 82 2
8943 82 1
9051 82 3
9102 82 1
9143 82 1
9145 82 5
9244 82 1
9329 82 1
9442 82 1
9465 82 1
9500 82 2
9516 82 1
9517 82 1
9519 82 1
9522 82 1
9591 82 1
9598 82 2
9608 82 1
9610 82 1
9637 82 2
9678 82 1
9769 82 1
9799 82 1
9800 82 7
9897 82 1
9972 82 5
9987 82 9
9993 82 3
10061 82 1
10152 82 6
10189 82 1
10334 82 1
10349 82 3
10535 82 6
10552 82 1
10560 82 1
10593 82 6
10595 82 6
10608 82 10
10610 82 1
10618 82 2
10631 82 1
10651 82 1
10680 82 1
10690 82 1
10693 82 1
10710 82 23
10715 82 1
10720 82 1
10740 82 2
10747 82 1
10756 82 7
10780 82 1
10796 82 1
10801 82 1
11042 82 1
11083 82 13
11158 82 1
11176 82 1
11256 82 1
11278 82 1
11297 82 1
11309 82 1
11352 82 1
11448 82 11
11499 82 1
11509 82 1
11551 82 1
11734 82 1
11888 82 7
11905 82 2
11939 82 1
12017 82 1
12021 82 1
12039 82 1
12049 82 3
12050 82 1
12084 82 1
12231 82 1
12430 82 1
12440 82 1
12513 82 1
12582 82 2
12583 82 1
12611 82 1
12672 82 1
12686 82 1
12726 82 1
12994 82 1
13024 82 1
13095 82 1
13154 82 1
13163 82 1
13237 82 1
13303 82 37
13315 82 1
13340 82 1
13371 82 1
13383 82 3
13501 82 1
13532 82 1
13621 82 1
13634 82 1
13694 82 1
13732 82 44
13752 82 1
13764 82 1
13784 82 1
13828 82 3
13902 82 1
13903 82 4
13917 82 1
13944 82 1
13967 82 1
13969 82 1
14061 82 1
14219 82 1
14225 82 1
14248 82 42
14523 82 2
14534 82 1
14543 82 1
14622 82 1
14829 82 7
14949 82 1
14971 82 6
15029 82 1
15106 82 1
15159 82 1
15180 82 9
15213 82 1
15278 82 1
15280 82 1
15302 82 1
15377 82 1
15420 82 1
15517 82 1
15537 82 1
15542 82 5
15571 82 1
15615 82 1
15616 82 3
15675 82 1
15746 82 12
15831 82 1
15875 82 1
15878 82 1
16089 82 3
16099 82 1
16102 82 1
16141 82 1
16301 82 1
16402 82 1
16436 82 2
16481 82 1
16540 82 1
16568 82 8
16586 82 1
16598 82 1
16620 82 1
16664 82 2
16714 82 1
16717 82 1
16830 82 1
16857 82 1
16872 82 1
16878 82 2
16902 82 2
16993 82 1
17035 82 2
17180 82 3
17224 82 2
17414 82 1
17422 82 1
17424 82 4
17441 82 1
17450 82 2
17551 82 1
17580 82 2
17751 82 1
17794 82 1
17803 82 1
17835 82 1
17849 82 2
17867 82 1
18186 82 11
18204 82 1
18220 82 1
18225 82 2
18239 82 1
18368 82 1
18412 82 5
18447 82 2
18502 82 7
18553 82 1
18637 82 1
18643 82 1
18655 82 1
18664 82 44
18750 82 1
18764 82 1
18776 82 2
18780 82 1
18999 82 10
19017 82 1
19031 82 1
19048 82 1
19060 82 1
19099 82 1
19113 82 1
19130 82 1
19140 82 2
19153 82 1
19155 82 75
19157 82 1
19176 82 1
19180 82 2
19188 82 1
19204 82 1
19245 82 1
19253 82 3
19260 82 1
19411 82 1
19421 82 13
19539 82 1
19798 82 1
19802 82 1
19806 82 1
19828 82 8
19886 82 3
20156 82 1
20175 82 1
20181 82 1
20216 82 1
20238 82 1
20251 82 1
20320 82 1
20354 82 1
20428 82 1
20528 82 1
20639 82 1
20672 82 1
20762 82 1
20764 82 1
20770 82 1
20778 82 1
20809 82 3
20852 82 2
20869 82 15
20881 82 2
20904 82 1
20905 82 1
20906 82 5
21028 82 2
21054 82 1
21107 82 1
21142 82 1
21159 82 1
21215 82 5
21216 82 1
21307 82 1
21366 82 2
21412 82 3
21441 82 1
21447 82 11
21494 82 1
21513 82 1
21532 82 1
21537 82 3
21631 82 1
21650 82 3
21805 82 1
21854 82 1
21863 82 13
21866 82 1
21869 82 2
21899 82 1
21919 82 2
21954 82 1
22010 82 3
22041 82 2
22139 82 1
22152 82 2
22358 82 1
22359 82 1
22472 82 1
22513 82 1
22531 82 1
22542 82 1
22553 82 1
22563 82 1
22652 82 1
22658 82 15
22740 82 2
22744 82 2
22755 82 1
22826 82 1
22827 82 1
22861 82 1
22883 82 2
22896 82 1
22945 82 1
22987 82 1
23081 82 13
23151 82 1
23195 82 1
23207 82 1
23378 82 2
23442 82 1
23555 82 1
23666 82 2
23693 82 1
23779 82 2
23794 82 1
23795 82 47
23847 82 1
23944 82 1
24050 82 2
24063 82 1
24088 82 12
24120 82 1
24229 82 1
24252 82 2
24253 82 2
24323 82 1
24406 82 1
24598 82 1
24640 82 1
24663 82 1
24673 82 1
24674 82 10
24677 82 1
24705 82 1
24707 82 1
24731 82 1
24758 82 5
24789 82 1
24893 82 1
24978 82 6
25064 82 1
25137 82 1
25199 82 1
25226 82 1
25246 82 1
25358 82 1
25384 82 1
25582 82 1
25628 82 1
25693 82 1
25764 82 1
25793 82 1
25796 82 1
25911 82 1
25914 82 1
25947 82 1
25975 82 1
26014 82 15
26033 82 1
26057 82 1
26140 82 1
26169 82 1
26186 82 6
26263 82 1
26286 82 1
26308 82 1
26317 82 1
26339 82 8
26455 82 1
26617 82 1
26655 82 10
26670 82 2
26812 82 1
26825 82 2
26897 82 2
26913 82 9
27031 82 7
27065 82 1
27090 82 5
27139 82 1
27166 82 1
27220 82 1
27269 82 1
27324 82 1
27513 82 1
27514 82 2
27519 82 2
27617 82 1
27639 82 1
27653 82 1
27659 82 4
27671 82 1
27682 82 3
27724 82 1
27743 82 1
27767 82 1
27788 82 1
27827 82 4
27835 82 1
27848 82 1
27869 82 2
27884 82 1
27898 82 1
27958 82 2
27960 82 1
28208 82 1
28228 82 6
28231 82 1
28273 82 1
28309 82 4
28584 82 1
28593 82 1
28609 82 1
28656 82 1
28661 82 1
28663 82 1
28741 82 1
28772 82 2
28834 82 1
28894 82 1
28960 82 1
28967 82 1
28984 82 1
29161 82 1
29216 82 1
29227 82 1
29259 82 1
29266 82 1
29271 82 1
29349 82 2
29388 82 1
29406 82 1
29424 82 1
29445 82 3
29450 82 1
29452 82 2
29454 82 1
29463 82 6
29477 82 1
29506 82 2
29539 82 1
29561 82 1
29568 82 3
29574 82 1
29724 82 1
29734 82 5
29741 82 1
29789 82 1
29795 82 1
29811 82 1
29813 82 1
29827 82 1
29846 82 1
29915 82 3
29916 82 1
29931 82 1
29943 82 5
29982 82 3
29983 82 1
30037 82 1
30105 82 10
30136 82 3
30138 82 1
30248 82 2
30313 82 1
30360 82 1
30379 82 1
30381 82 1
30429 82 2
30529 82 1
30562 82 1
30567 82 4
30570 82 4
30586 82 1
30656 82 6
30680 82 1
30765 82 2
30789 82 1
30798 82 2
30872 82 5
30912 82 5
30916 82 1
30927 82 2
30934 82 6
30950 82 1
30958 82 2
30971 82 21
30972 82 1
31076 82 4
31115 82 13
31189 82 7
31258 82 12
31399 82 11
31415 82 1
31421 82 2
31561 82 1
31603 82 1
31611 82 1
31640 82 1
31709 82 1
31797 82 1
31812 82 1
31850 82 1
31950 82 1
31960 82 1
31964 82 2
31998 82 1
32014 82 1
32023 82 15
32030 82 1
32036 82 1
32045 82 1
32048 82 1
32055 82 1
32070 82 1
32083 82 1
32093 82 1
32158 82 2
32164 82 2
32216 82 1
32421 82 1
32449 82 1
32475 82 1
32527 82 1
32544 82 2
32576 82 2
32596 82 1
32644 82 1
32697 82 4
32698 82 5
32699 82 17
32700 82 8
32702 82 14
32703 82 10
32706 82 2
32709 82 7
43 83 1
55 83 1
82 83 1
167 83 1
202 83 2
264 83 1
443 83 1
493 83 4
557 83 4
595 83 1
601 83 1
732 83 1
762 83 1
781 83 1
800 83 5
860 83 1
896 83 1
909 83 4
926 83 1
1011 83 1
1039 83 1
1058 83 1
1202 83 1
1313 83 1
1332 83 1
1677 83 1
1723 83 1
1822 83 1
1846 83 2
1901 83 4
1903 83 6
1956 83 5
1958 83 5
1963 83 2
1965 83 6
1990 83 6
1992 83 1
2052 83 1
2071 83 1
2102 83 1
2150 83 1
2171 83 1
2208 83 1
2225 83 3
2236 83 1
2392 83 1
2400 83 1
2791 83 1
2940 83 1
2943 83 1
2997 83 1
3048 83 2
3107 83 1
3207 83 2
3256 83 3
3279 83 1
3336 83 2
3479 83 2
3488 83 1
3507 83 1
3559 83 1
3668 83 2
3714 83 2
3769 83 1
3949 83 1
3980 83 1
4028 83 14
4041 83 1
4090 83 1
4131 83 1
4172 83 2
4308 83 3
4335 83 1
4360 83 1
4431 83 1
4577 83 1
4623 83 1
4881 83 1
4882 83 1
4916 83 1
4979 83 3
5091 83 1
5209 83 1
5238 83 1
5346 83 1
5376 83 1
5488 83 1
5522 83 9
5532 83 1
5595 83 5
5603 83 1
5604 83 1
5636 83 1
5847 83 1
5872 83 2
5873 83 2
5887 83 1
5948 83 4
5972 83 1
5986 83 1
5994 83 1
6093 83 1
6117 83 1
6151 83 1
6216 83 2
6233 83 1
6307 83 1
6582 83 1
6616 83 1
6702 83 1
6842 83 1
6978 83 1
7135 83 2
7145 83 1
7253 83 1
7461 83 1
7789 83 1
7857 83 1
7950 83 2
8219 83 2
8309 83 1
8387 83 1
8660 83 1
8728 83 1
8875 83 1
9051 83 1
9145 83 1
9244 83 1
9392 83 1
9403 83 1
9500 83 1
9543 83 1
9597 83 1
9628 83 1
9635 83 1
9799 83 4
9800 83 6
9814 83 1
9987 83 6
10040 83 1
10058 83 1
10091 83 1
10121 83 1
10125 83 1
10152 83 5
10250 83 1
10315 83 1
10343 83 1
10535 83 2
10552 83 1
10593 83 5
10595 83 1
10609 83 4
10611 83 3
10631 83 1
10640 83 1
10642 83 2
10678 83 5
10680 83 1
10690 83 1
10696 83 1
10700 83 2
10701 83 4
10710 83 5
10713 83 1
10715 83 2
10756 83 3
10778 83 1
10865 83 1
10917 83 2
11083 83 2
11158 83 1
11249 83 1
11326 83 1
11347 83 3
11448 83 5
11499 83 1
11513 83 1
11517 83 1
11544 83 1
11551 83 1
11562 83 1
11681 83 2
11734 83 1
11790 83 1
11888 83 7
11903 83 3
11950 83 1
12151 83 1
12200 83 1
12206 83 1
12312 83 1
12378 83 1
12513 83 1
12571 83 1
12582 83 1
12619 83 1
12647 83 1
12683 83 1
12686 83 1
12735 83 1
13001 83 1
13003 83 1
13051 83 1
13127 83 1
13130 83 1
13154 83 1
13237 83 2
13303 83 36
13315 83 1
13383 83 11
13387 83 1
13458 83 1
13509 83 1
13546 83 1
13732 83 6
13784 83 1
13828 83 2
13903 83 1
13963 83 2
13972 83 2
14046 83 1
14219 83 1
14248 83 42
14266 83 1
14459 83 1
14576 83 1
14681 83 1
14761 83 1
14829 83 2
14856 83 1
14971 83 6
15095 83 1
15144 83 1
15180 83 4
15212 83 1
15218 83 1
15302 83 3
15374 83 1
15517 83 3
15540 83 1
15542 83 3
15616 83 2
15633 83 1
15746 83 6
15810 83 1
15821 83 1
15914 83 1
16089 83 3
16099 83 1
16142 83 1
16198 83 2
16284 83 1
16301 83 1
16436 83 3
16539 83 2
16568 83 20
16594 83 1
16615 83 1
16745 83 3
16772 83 1
16788 83 1
16807 83 1
16902 83 3
17465 83 6
17471 83 1
17511 83 1
17531 83 1
17551 83 30
17598 83 1
17689 83 1
17750 83 1
17888 83 1
18068 83 1
18140 83 1
18145 83 2
18186 83 3
18191 83 1
18225 83 2
18229 83 1
18412 83 1
18664 83 1
18870 83 2
18871 83 1
18874 83 1
18878 83 1
18912 83 1
18938 83 2
18992 83 1
18998 83 1
18999 83 33
19014 83 1
19060 83 1
19073 83 1
19098 83 1
19127 83 1
19135 83 1
19140 83 6
19153 83 2
19155 83 32
19176 83 1
19185 83 2
19264 83 3
19421 83 4
19512 83 1
19641 83 1
19703 83 1
19806 83 1
19828 83 2
19878 83 1
19886 83 1
20156 83 2
20161 83 1
20180 83 2
20226 83 1
20331 83 1
20354 83 3
20544 83 1
20631 83 1
20650 83 1
20690 83 1
20762 83 3
20769 83 1
20770 83 1
20778 83 1
20809 83 1
20819 83 20
20852 83 1
20869 83 1
20874 83 1
20876 83 1
20881 83 2
20906 83 3
21053 83 1
21054 83 19
21107 83 1
21142 83 1
21188 83 1
21244 83 1
21276 83 1
21412 83 1
21415 83 1
21447 83 5
21537 83 2
21547 83 1
21580 83 1
21615 83 1
21650 83 1
21689 83 1
21805 83 1
21863 83 6
21866 83 1
21899 83 1
21986 83 2
21987 83 1
22010 83 2
22024 83 1
22039 83 1
22090 83 1
22324 83 1
22430 83 1
22553 83 12
22563 83 2
22566 83 1
22590 83 1
22644 83 1
22658 83 4
22740 83 1
22827 83 1
22861 83 1
22939 83 1
23057 83 1
23081 83 7
23207 83 2
23245 83 1
23260 83 1
23264 83 1
23345 83 2
23401 83 1
23692 83 1
23795 83 22
23960 83 1
24008 83 1
24050 83 3
24088 83 4
24195 83 1
24245 83 2
24262 83 3
24369 83 1
24373 83 1
24398 83 1
24406 83 1
24426 83 2
24544 83 1
24558 83 1
24586 83 1
24671 83 1
24674 83 10
24757 83 1
24800 83 1
24809 83 1
24845 83 1
24887 83 1
24949 83 1
24978 83 3
25037 83 1
25078 83 1
25162 83 1
25184 83 1
25191 83 1
25210 83 1
25268 83 2
25357 83 1
25393 83 1
25480 83 1
25610 83 1
25893 83 14
25914 83 2
25975 83 7
25988 83 1
26014 83 5
26027 83 1
26186 83 9
26250 83 2
26302 83 1
26319 83 1
26339 83 1
26455 83 1
26582 83 1
26655 83 3
26729 83 1
26775 83 1
26897 83 1
26901 83 2
26902 83 1
26913 83 3
27031 83 5
27090 83 5
27128 83 1
27141 83 1
27272 83 1
27617 83 3
27633 83 1
27637 83 1
27682 83 6
27891 83 1
28309 83 1
28401 83 1
28415 83 1
28614 83 1
28635 83 1
28648 83 1
28662 83 1
28818 83 6
28866 83 1
28894 83 1
28929 83 1
28950 83 1
28967 83 1
29027 83 1
29035 83 1
29110 83 1
29119 83 1
29167 83 1
29266 83 1
29268 83 1
29271 83 1
29349 83 1
29353 83 1
29408 83 1
29429 83 2
29445 83 1
29463 83 3
29477 83 1
29506 83 4
29509 83 1
29568 83 2
29620 83 3
29656 83 1
29702 83 2
29733 83 1
29734 83 3
29843 83 1
29898 83 1
29903 83 1
29915 83 2
29932 83 2
29943 83 1
30037 83 1
30052 83 1
30082 83 2
30093 83 1
30101 83 1
30105 83 4
30115 83 1
30136 83 2
30276 83 1
30338 83 1
30406 83 1
30429 83 2
30430 83 3
30529 83 1
30567 83 2
30570 83 6
30607 83 1
30630 83 1
30656 83 4
30664 83 1
30789 83 1
30844 83 1
30852 83 1
30872 83 1
30895 83 1
30912 83 2
30927 83 2
30934 83 33
30958 83 2
30971 83 11
30972 83 4
30994 83 1
31119 83 1
31157 83 1
31180 83 2
31189 83 5
31196 83 1
31258 83 7
31273 83 1
31399 83 15
31611 83 1
31709 83 1
31950 83 1
31959 83 3
31964 83 5
32023 83 5
32095 83 1
32106 83 1
32122 83 1
32216 83 2
32217 83 1
32323 83 1
32500 83 1
32577 83 1
32582 83 2
32608 83 2
32645 83 1
32646 83 1
32696 83 3
32697 83 4
32698 83 4
32699 83 11
32700 83 4
32702 83 2
32703 83 1
32706 83 3
32709 83 2
43 84 1
68 84 1
71 84 1
82 84 1
167 84 5
202 84 1
362 84 1
364 84 1
492 84 1
493 84 15
504 84 1
515 84 1
526 84 1
557 84 3
559 84 8
565 84 1
575 84 1
595 84 2
611 84 2
620 84 1
645 84 1
687 84 2
688 84 1
764 84 1
799 84 1
800 84 1
820 84 1
821 84 1
860 84 1
896 84 1
909 84 9
1015 84 1
1110 84 3
1163 84 1
1202 84 1
1255 84 1
1307 84 1
1314 84 3
1330 84 1
1360 84 1
1363 84 9
1479 84 1
1494 84 1
1539 84 1
1547 84 1
1552 84 1
1563 84 1
1608 84 1
1612 84 2
1628 84 1
1636 84 1
1723 84 3
1787 84 1
1858 84 1
1866 84 1
1901 84 3
1903 84 1
1963 84 3
1965 84 7
1990 84 18
1992 84 1
2011 84 3
2013 84 1
2031 84 2
2064 84 1
2078 84 1
2148 84 1
2149 84 1
2171 84 2
2198 84 1
2208 84 1
2222 84 1
2224 84 1
2225 84 2
2301 84 1
2334 84 1
2387 84 1
2719 84 1
2742 84 1
2760 84 1
2892 84 1
2906 84 1
2916 84 2
2943 84 1
2999 84 1
3024 84 1
3118 84 2
3254 84 1
3256 84 8
3309 84 1
3336 84 2
3476 84 1
3559 84 1
3579 84 1
3668 84 2
3714 84 1
3759 84 2
3762 84 14
3802 84 1
3804 84 1
3816 84 1
3897 84 1
3901 84 1
3902 84 1
3937 84 1
4026 84 1
4028 84 10
4036 84 2
4040 84 1
4047 84 1
4070 84 1
4071 84 1
4106 84 1
4131 84 1
4143 84 1
4172 84 13
4270 84 1
4297 84 1
4400 84 1
4431 84 1
4486 84 1
4556 84 1
4560 84 1
4682 84 1
4721 84 1
4757 84 1
4848 84 1
4895 84 1
4921 84 1
4935 84 1
4937 84 1
4949 84 2
4959 84 2
4979 84 1
5046 84 1
5061 84 1
5069 84 3
5090 84 1
5135 84 1
5188 84 1
5199 84 1
5218 84 1
5238 84 3
5239 84 1
5324 84 1
5374 84 1
5465 84 1
5488 84 1
5492 84 1
5522 84 36
5558 84 1
5595 84 5
5636 84 1
5699 84 7
5705 84 15
5731 84 1
5773 84 1
5872 84 1
5939 84 1
5945 84 1
5948 84 12
5984 84 1
6059 84 1
6093 84 1
6202 84 1
6216 84 3
6363 84 1
6445 84 1
6465 84 2
6582 84 1
6660 84 1
6743 84 1
6900 84 2
6901 84 1
6915 84 1
6924 84 1
6941 84 1
6992 84 1
6997 84 1
7114 84 1
7135 84 6
7160 84 1
7181 84 1
7449 84 2
7461 84 12
7465 84 1
7584 84 1
7724 84 1
7892 84 1
7904 84 1
7906 84 3
7937 84 1
7950 84 1
8219 84 16
8239 84 1
8590 84 1
8632 84 1
8764 84 2
8810 84 1
8813 84 9
8821 84 1
8982 84 1
9005 84 1
9051 84 2
9145 84 6
9171 84 1
9178 84 1
9280 84 1
9403 84 1
9404 84 1
9467 84 1
9483 84 1
9493 84 1
9500 84 1
9531 84 1
9570 84 1
9591 84 1
9608 84 1
9623 84 1
9628 84 1
9737 84 1
9799 84 1
9800 84 15
9814 84 1
9815 84 1
9849 84 1
9897 84 1
9972 84 2
9987 84 1
10023 84 1
10039 84 1
10066 84 1
10090 84 1
10117 84 1
10120 84 1
10137 84 1
10152 84 2
10281 84 1
10349 84 1
10377 84 1
10458 84 1
10532 84 1
10535 84 9
10552 84 6
10562 84 1
10593 84 6
10595 84 8
10608 84 1
10613 84 1
10618 84 1
10631 84 2
10678 84 1
10689 84 1
10690 84 2
10693 84 1
10700 84 1
10701 84 2
10707 84 1
10710 84 25
10715 84 1
10720 84 1
10740 84 12
10756 84 23
10769 84 1
10791 84 1
10863 84 1
10917 84 2
10997 84 1
11079 84 1
11083 84 9
11085 84 1
11092 84 4
11278 84 1
11297 84 1
11343 84 1
11448 84 16
11512 84 1
11517 84 1
11591 84 1
11594 84 1
11682 84 1
11684 84 1
11734 84 1
11822 84 1
11888 84 6
11893 84 1
11939 84 1
11986 84 1
12017 84 2
12049 84 1
12187 84 1
12231 84 1
12237 84 1
12352 84 1
12362 84 1
12392 84 1
12410 84 1
12431 84 1
12480 84 1
12487 84 1
12536 84 1
12582 84 1
12584 84 1
12589 84 1
12612 84 1
12625 84 1
12672 84 1
12716 84 1
12768 84 1
12879 84 1
12942 84 1
12964 84 1
13051 84 3
13126 84 2
13127 84 1
13142 84 1
13144 84 1
13237 84 1
13249 84 2
13303 84 52
13315 84 1
13356 84 1
13371 84 1
13383 84 2
13387 84 1
13497 84 2
13525 84 1
13532 84 1
13557 84 1
13635 84 1
13676 84 1
13694 84 1
13702 84 1
13712 84 1
13718 84 1
13732 84 15
13734 84 1
13772 84 2
13777 84 1
13779 84 1
13828 84 5
13967 84 1
14023 84 1
14096 84 1
14145 84 1
14248 84 42
14270 84 1
14423 84 1
14502 84 1
14519 84 1
14523 84 1
14620 84 2
14622 84 1
14625 84 1
14730 84 1
14814 84 1
14829 84 10
14949 84 1
14971 84 10
14981 84 1
15060 84 1
15173 84 1
15180 84 18
15198 84 2
15212 84 2
15218 84 9
15241 84 1
15271 84 1
15302 84 2
15304 84 1
15308 84 1
15412 84 1
15437 84 1
15474 84 1
15517 84 2
15534 84 1
15542 84 5
15546 84 1
15574 84 1
15589 84 2
15595 84 1
15616 84 17
15726 84 1
15746 84 30
15827 84 1
15878 84 1
15937 84 1
16067 84 1
16089 84 4
16301 84 2
16436 84 2
16472 84 1
16530 84 1
16539 84 14
16543 84 1
16568 84 21
16615 84 1
16655 84 1
16666 84 1
16714 84 3
16791 84 1
16807 84 2
16830 84 1
16837 84 1
16893 84 1
16902 84 4
16940 84 1
16948 84 1
16978 84 1
17015 84 1
17018 84 1
17027 84 1
17040 84 7
17157 84 1
17203 84 1
17224 84 1
17464 84 1
17469 84 1
17488 84 1
17524 84 1
17531 84 1
17551 84 3
17573 84 1
17752 84 1
17803 84 1
17834 84 1
17848 84 1
17888 84 1
17913 84 1
17929 84 1
17981 84 1
18134 84 1
18161 84 1
18167 84 1
18179 84 1
18186 84 20
18229 84 1
18252 84 1
18368 84 1
18370 84 1
18412 84 13
18447 84 1
18502 84 9
18527 84 1
18743 84 1
18776 84 1
18779 84 1
18785 84 1
18897 84 1
18909 84 1
18992 84 1
18999 84 8
19060 84 1
19073 84 1
19113 84 2
19140 84 4
19142 84 1
19153 84 2
19155 84 58
19176 84 1
19180 84 1
19215 84 1
19234 84 2
19248 84 1
19249 84 1
19421 84 26
19462 84 1
19473 84 1
19522 84 1
19567 84 1
19595 84 1
19598 84 1
19620 84 1
19780 84 2
19802 84 1
19803 84 2
19828 84 13
19886 84 1
20100 84 1
20156 84 3
20165 84 1
20185 84 1
20231 84 1
20325 84 1
20354 84 3
20393 84 1
20398 84 3
20586 84 1
20673 84 1
20692 84 1
20708 84 1
20749 84 1
20762 84 2
20778 84 2
20809 84 4
20850 84 1
20869 84 3
20874 84 1
20876 84 1
20880 84 1
20881 84 2
20905 84 1
20906 84 4
21054 84 1
21115 84 1
21197 84 1
21215 84 1
21331 84 1
21419 84 1
21441 84 1
21447 84 7
21513 84 1
21537 84 6
21544 84 1
21556 84 1
21572 84 1
21601 84 1
21650 84 5
21710 84 1
21738 84 1
21788 84 1
21792 84 1
21805 84 1
21863 84 12
21899 84 1
21977 84 1
22010 84 11
22041 84 3
22429 84 1
22489 84 1
22551 84 1
22553 84 1
22556 84 1
22589 84 1
22644 84 1
22658 84 1
22740 84 2
22744 84 2
22932 84 1
22981 84 1
22987 84 4
23068 84 1
23081 84 1
23207 84 2
23304 84 1
23324 84 1
23442 84 1
23467 84 1
23613 84 1
23666 84 1
23692 84 2
23779 84 2
23795 84 50
23796 84 1
23839 84 1
23960 84 3
24008 84 1
24029 84 1
24049 84 1
24050 84 2
24077 84 1
24088 84 24
24159 84 1
24195 84 1
24252 84 1
24287 84 1
24303 84 1
24347 84 1
24406 84 1
24558 84 1
24590 84 1
24598 84 1
24660 84 1
24674 84 25
24758 84 4
24800 84 1
24927 84 1
24978 84 10
24987 84 1
25067 84 1
25123 84 1
25137 84 1
25144 84 1
25162 84 2
25169 84 1
25194 84 1
25236 84 1
25397 84 1
25427 84 1
25466 84 1
25485 84 1
25628 84 1
25629 84 1
25670 84 1
25793 84 2
25795 84 1
25914 84 1
25975 84 2
25976 84 1
25988 84 2
26012 84 1
26014 84 29
26057 84 1
26075 84 1
26186 84 6
26207 84 1
26227 84 1
26263 84 1
26281 84 1
26286 84 3
26294 84 1
26308 84 1
26319 84 1
26339 84 14
26455 84 2
26612 84 1
26617 84 1
26641 84 1
26655 84 25
26688 84 1
26715 84 1
26720 84 1
26729 84 1
26864 84 1
26901 84 3
26913 84 13
26950 84 1
26959 84 1
26968 84 1
27031 84 5
27036 84 1
27040 84 1
27048 84 1
27056 84 1
27090 84 6
27129 84 1
27174 84 1
27197 84 1
27287 84 1
27415 84 1
27495 84 2
27519 84 1
27617 84 8
27630 84 1
27682 84 3
27722 84 1
27742 84 1
27790 84 1
27817 84 1
27818 84 1
27827 84 1
27893 84 1
27946 84 1
27951 84 1
27958 84 1
27960 84 1
28071 84 1
28207 84 1
28273 84 1
28309 84 8
28493 84 1
28573 84 2
28609 84 1
28741 84 1
28888 84 1
28926 84 1
28934 84 1
28943 84 1
28962 84 1
28964 84 1
28967 84 1
29110 84 1
29160 84 1
29176 84 1
29187 84 1
29240 84 1
29254 84 1
29271 84 2
29281 84 1
29294 84 3
29303 84 2
29324 84 2
29349 84 2
29355 84 1
29365 84 2
29443 84 1
29451 84 1
29459 84 1
29463 84 8
29506 84 4
29533 84 2
29558 84 1
29567 84 1
29568 84 2
29601 84 1
29620 84 6
29733 84 1
29734 84 8
29782 84 2
29811 84 4
29843 84 1
29846 84 1
29910 84 1
29915 84 12
29943 84 2
29949 84 1
29979 84 1
29983 84 1
30029 84 1
30037 84 1
30038 84 1
30105 84 20
30136 84 6
30147 84 1
30154 84 1
30248 84 2
30281 84 1
30348 84 1
30378 84 1
30379 84 3
30406 84 2
30429 84 2
30471 84 1
30517 84 1
30529 84 1
30562 84 1
30570 84 2
30592 84 1
30629 84 1
30656 84 24
30715 84 1
30732 84 1
30789 84 2
30792 84 1
30798 84 3
30838 84 1
30872 84 3
30912 84 7
30934 84 7
30958 84 2
30968 84 1
30971 84 26
30972 84 5
30982 84 1
31014 84 1
31073 84 1
31169 84 1
31189 84 16
31258 84 15
31399 84 7
31415 84 1
31421 84 4
31603 84 1
31610 84 1
31662 84 1
31663 84 1
31696 84 1
31709 84 1
31804 84 1
31811 84 1
31824 84 1
31856 84 1
31933 84 1
31950 84 1
31961 84 1
31964 84 1
32002 84 1
32019 84 1
32023 84 11
32029 84 1
32045 84 1
32048 84 1
32061 84 1
32062 84 1
32068 84 2
32084 84 1
32196 84 1
32213 84 1
32399 84 2
32452 84 1
32459 84 1
32596 84 1
32650 84 1
32697 84 1
32699 84 6
32700 84 1
32703 84 3
32706 84 3
32707 84 4
32709 84 3
43 85 4
71 85 2
190 85 1
197 85 1
202 85 1
227 85 1
228 85 1
235 85 1
246 85 1
264 85 1
440 85 1
443 85 2
493 85 19
525 85 1
557 85 7
559 85 8
589 85 1
593 85 1
595 85 1
645 85 4
672 85 1
675 85 1
755 85 1
762 85 2
764 85 1
765 85 1
771 85 1
800 85 1
860 85 6
896 85 1
909 85 6
926 85 1
1029 85 1
1052 85 1
1110 85 1
1185 85 1
1284 85 1
1363 85 3
1405 85 1
1499 85 1
1506 85 1
1562 85 2
1563 85 1
1565 85 1
1578 85 1
1720 85 1
1825 85 3
1829 85 1
1842 85 2
1843 85 1
1846 85 4
1849 85 1
1859 85 1
1862 85 1
1863 85 1
1868 85 1
1903 85 6
1956 85 34
1957 85 1
1958 85 21
1963 85 13
1965 85 7
1974 85 1
1975 85 1
1990 85 9
1992 85 1
1994 85 1
2016 85 1
2030 85 1
2031 85 2
2062 85 1
2064 85 2
2128 85 1
2149 85 1
2198 85 5
2210 85 1
2215 85 1
2232 85 1
2282 85 1
2305 85 1
2334 85 1
2374 85 1
2483 85 2
2485 85 3
2500 85 1
2544 85 1
2574 85 1
2600 85 1
2643 85 1
2655 85 1
2713 85 1
2758 85 1
2891 85 1
2940 85 1
2943 85 1
3001 85 1
3086 85 1
3087 85 1
3139 85 1
3207 85 1
3256 85 12
3336 85 1
3443 85 1
3476 85 1
3478 85 1
3559 85 1
3617 85 1
3648 85 1
3668 85 3
3762 85 5
3878 85 1
3897 85 1
3943 85 1
4028 85 10
4038 85 2
4040 85 2
4056 85 1
4131 85 4
4172 85 5
4292 85 2
4301 85 1
4360 85 1
4493 85 1
4521 85 1
4560 85 1
4577 85 1
4623 85 1
4668 85 1
4712 85 1
4820 85 1
4889 85 1
4959 85 2
4979 85 4
5046 85 1
5069 85 8
5090 85 5
5097 85 1
5147 85 1
5234 85 3
5238 85 10
5265 85 1
5318 85 1
5380 85 1
5466 85 1
5488 85 1
5493 85 1
5514 85 1
5522 85 22
5595 85 12
5635 85 1
5674 85 1
5694 85 1
5699 85 5
5705 85 5
5768 85 1
5831 85 3
5839 85 1
5858 85 1
5859 85 1
5872 85 5
5927 85 1
5948 85 13
5965 85 1
5972 85 1
5986 85 3
6042 85 1
6117 85 1
6216 85 7
6344 85 1
6363 85 2
6377 85 1
6451 85 1
6465 85 2
6574 85 1
6582 85 1
6660 85 2
6662 85 2
6665 85 1
6838 85 1
6920 85 1
6927 85 1
6938 85 1
6978 85 1
6986 85 2
6997 85 1
7075 85 1
7130 85 1
7135 85 7
7246 85 2
7356 85 1
7461 85 5
7593 85 1
7673 85 2
7692 85 1
7700 85 1
7779 85 1
7780 85 1
7784 85 1
7796 85 1
7857 85 1
7873 85 1
7892 85 2
7950 85 10
7951 85 1
7956 85 1
8007 85 1
8129 85 2
8219 85 10
8293 85 1
8428 85 1
8435 85 1
8506 85 1
8509 85 1
8543 85 1
8758 85 1
8803 85 1
8813 85 7
8828 85 1
8857 85 1
8919 85 1
9051 85 2
9095 85 1
9139 85 1
9145 85 7
9233 85 1
9465 85 1
9486 85 1
9514 85 1
9531 85 1
9538 85 1
9570 85 2
9595 85 1
9608 85 1
9634 85 2
9635 85 1
9638 85 1
9704 85 1
9743 85 1
9799 85 10
9800 85 13
9817 85 1
9845 85 1
9945 85 1
9972 85 1
9987 85 3
9993 85 1
10040 85 2
10054 85 1
10057 85 1
10060 85 2
10112 85 1
10152 85 5
10189 85 3
10199 85 1
10262 85 1
10265 85 1
10281 85 1
10308 85 1
10334 85 1
10349 85 1
10384 85 1
10535 85 5
10566 85 1
10593 85 7
10595 85 3
10609 85 5
10611 85 2
10618 85 1
10631 85 3
10642 85 3
10672 85 1
10678 85 8
10679 85 1
10680 85 1
10690 85 1
10692 85 1
10694 85 1
10696 85 3
10700 85 1
10701 85 3
10710 85 24
10715 85 3
10717 85 1
10723 85 1
10735 85 1
10738 85 1
10740 85 5
10745 85 1
10756 85 6
10780 85 2
10790 85 1
10795 85 1
10796 85 1
10853 85 1
10917 85 1
11083 85 18
11181 85 1
11258 85 1
11268 85 2
11437 85 1
11448 85 24
11459 85 1
11494 85 1
11506 85 1
11512 85 1
11551 85 1
11673 85 1
11681 85 1
11734 85 1
11790 85 1
11888 85 12
11903 85 2
11939 85 1
11978 85 1
12017 85 3
12091 85 1
12200 85 1
12201 85 1
12206 85 1
12215 85 1
12227 85 1
12236 85 1
12259 85 2
12276 85 1
12312 85 1
12343 85 1
12440 85 1
12571 85 2
12583 85 1
12619 85 1
12702 85 1
12754 85 1
12890 85 1
12948 85 1
13002 85 1
13013 85 1
13095 85 1
13127 85 1
13158 85 1
13237 85 5
13249 85 1
13296 85 1
13303 85 51
13383 85 9
13436 85 1
13463 85 1
13499 85 2
13508 85 1
13509 85 1
13532 85 3
13556 85 1
13557 85 1
13621 85 1
13631 85 1
13637 85 1
13694 85 2
13715 85 1
13732 85 13
13764 85 1
13769 85 1
13828 85 3
13830 85 1
13884 85 1
13903 85 1
13963 85 1
14225 85 2
14248 85 33
14423 85 2
14471 85 1
14502 85 1
14543 85 1
14545 85 1
14576 85 1
14769 85 1
14814 85 1
14829 85 3
14856 85 1
14971 85 12
15044 85 1
15079 85 1
15180 85 4
15195 85 1
15212 85 4
15213 85 1
15218 85 1
15347 85 1
15375 85 1
15429 85 1
15442 85 1
15517 85 3
15537 85 1
15542 85 4
15565 85 1
15570 85 1
15595 85 1
15616 85 13
15675 85 1
15746 85 18
15753 85 1
15858 85 1
15894 85 1
15912 85 1
15916 85 1
15937 85 1
16089 85 1
16098 85 1
16099 85 1
16178 85 1
16214 85 1
16225 85 1
16286 85 3
16300 85 1
16318 85 1
16423 85 1
16478 85 1
16487 85 1
16522 85 1
16530 85 1
16539 85 5
16551 85 1
16568 85 21
16597 85 1
16620 85 1
16684 85 1
16714 85 10
16722 85 1
16745 85 5
16807 85 1
16830 85 3
16902 85 5
16937 85 1
17000 85 1
17040 85 6
17079 85 1
17132 85 1
17178 85 1
17255 85 1
17327 85 1
17394 85 1
17424 85 2
17464 85 1
17465 85 4
17471 85 1
17474 85 1
17530 85 1
17551 85 7
17749 85 1
17872 85 1
17874 85 1
17890 85 1
17990 85 1
18081 85 1
18147 85 1
18149 85 3
18179 85 1
18186 85 11
18220 85 2
18270 85 1
18277 85 1
18331 85 1
18368 85 1
18402 85 1
18412 85 8
18500 85 2
18502 85 6
18504 85 1
18527 85 2
18530 85 1
18553 85 1
18567 85 1
18631 85 1
18660 85 1
18664 85 2
18859 85 1
18870 85 4
18878 85 1
18929 85 1
18938 85 4
18942 85 1
18945 85 1
18999 85 32
19014 85 1
19024 85 1
19031 85 3
19039 85 2
19073 85 2
19098 85 1
19140 85 9
19145 85 1
19147 85 1
19153 85 2
19155 85 14
19170 85 1
19176 85 2
19181 85 1
19182 85 1
19185 85 1
19192 85 1
19240 85 1
19247 85 1
19248 85 1
19262 85 1
19264 85 3
19276 85 1
19278 85 3
19390 85 1
19421 85 17
19539 85 1
19560 85 1
19563 85 1
19619 85 1
19620 85 2
19641 85 1
19683 85 1
19712 85 1
19798 85 1
19828 85 5
19839 85 1
19970 85 1
20009 85 2
20040 85 1
20096 85 1
20156 85 7
20175 85 1
20187 85 1
20213 85 1
20251 85 1
20320 85 1
20331 85 2
20354 85 3
20363 85 1
20366 85 1
20543 85 1
20762 85 8
20769 85 1
20770 85 2
20778 85 8
20809 85 3
20810 85 1
20850 85 1
20852 85 5
20860 85 1
20869 85 5
20874 85 1
20881 85 2
20904 85 2
20905 85 1
20906 85 1
20920 85 1
21043 85 1
21054 85 38
21059 85 1
21118 85 1
21120 85 1
21188 85 1
21215 85 3
21301 85 1
21412 85 2
21419 85 1
21435 85 1
21441 85 1
21447 85 21
21450 85 2
21461 85 1
21537 85 4
21544 85 1
21551 85 1
21586 85 1
21587 85 1
21591 85 1
21601 85 1
21628 85 1
21650 85 4
21805 85 1
21863 85 6
21873 85 1
21881 85 1
21901 85 1
21977 85 3
22010 85 9
22089 85 1
22152 85 1
22307 85 1
22323 85 1
22489 85 1
22504 85 1
22550 85 1
22566 85 1
22652 85 1
22658 85 3
22740 85 2
22744 85 1
22804 85 1
22827 85 2
22883 85 1
22895 85 1
23006 85 1
23057 85 1
23081 85 6
23225 85 1
23264 85 1
23383 85 1
23424 85 1
23467 85 1
23666 85 2
23747 85 1
23755 85 1
23776 85 1
23779 85 1
23795 85 16
23839 85 1
23899 85 1
24022 85 1
24023 85 2
24050 85 4
24088 85 19
24115 85 1
24180 85 1
24258 85 1
24262 85 1
24269 85 1
24377 85 1
24528 85 1
24590 85 2
24671 85 1
24674 85 20
24732 85 1
24978 85 16
25037 85 3
25124 85 1
25162 85 1
25191 85 3
25199 85 1
25214 85 1
25261 85 1
25265 85 1
25268 85 1
25451 85 1
25622 85 1
25637 85 1
25684 85 1
25858 85 1
25893 85 2
25914 85 5
25975 85 8
25986 85 1
25988 85 1
26014 85 33
26025 85 1
26027 85 1
26136 85 3
26140 85 2
26169 85 1
26177 85 1
26186 85 5
26192 85 1
26195 85 1
26211 85 1
26245 85 1
26250 85 4
26286 85 4
26287 85 1
26294 85 1
26302 85 1
26339 85 17
26455 85 3
26495 85 1
26627 85 1
26629 85 1
26654 85 1
26655 85 7
26692 85 2
26729 85 1
26752 85 1
26812 85 1
26839 85 1
26897 85 1
26901 85 7
26913 85 14
26928 85 1
27031 85 6
27042 85 1
27090 85 4
27141 85 3
27220 85 1
27282 85 1
27309 85 1
27324 85 1
27414 85 2
27495 85 1
27499 85 1
27500 85 1
27519 85 1
27617 85 2
27639 85 1
27653 85 2
27659 85 3
27682 85 11
27724 85 1
27733 85 1
27753 85 1
27780 85 1
27793 85 2
27795 85 1
27827 85 6
27889 85 1
27960 85 1
27977 85 1
27979 85 1
28023 85 1
28236 85 1
28246 85 1
28309 85 6
28359 85 1
28593 85 1
28661 85 1
28676 85 1
28818 85 9
28868 85 2
28929 85 1
28934 85 1
28950 85 3
28960 85 2
28969 85 1
29154 85 1
29176 85 1
29266 85 1
29271 85 1
29294 85 2
29299 85 1
29303 85 1
29349 85 1
29406 85 1
29415 85 1
29424 85 1
29445 85 2
29463 85 8
29477 85 2
29506 85 10
29509 85 1
29512 85 1
29561 85 1
29568 85 1
29611 85 1
29618 85 1
29620 85 10
29621 85 1
29634 85 1
29652 85 1
29702 85 1
29706 85 1
29734 85 2
29742 85 1
29784 85 1
29795 85 2
29813 85 1
29819 85 2
29828 85 2
29842 85 1
29846 85 2
29903 85 1
29915 85 1
29943 85 3
30067 85 1
30093 85 1
30105 85 14
30110 85 1
30121 85 1
30125 85 1
30136 85 8
30147 85 1
30167 85 1
30248 85 2
30379 85 1
30406 85 2
30429 85 1
30430 85 8
30434 85 1
30436 85 1
30443 85 1
30444 85 1
30508 85 1
30513 85 1
30529 85 6
30562 85 2
30567 85 6
30570 85 5
30588 85 1
30605 85 1
30656 85 9
30789 85 2
30798 85 1
30852 85 1
30895 85 1
30896 85 1
30912 85 4
30927 85 1
30934 85 50
30950 85 1
30958 85 1
30971 85 21
30972 85 6
30974 85 1
30981 85 1
31025 85 1
31076 85 2
31115 85 1
31175 85 1
31189 85 10
31248 85 1
31258 85 21
31275 85 1
31399 85 7
31415 85 1
31421 85 3
31556 85 1
31666 85 1
31715 85 2
31760 85 1
31811 85 1
31820 85 1
31886 85 1
31924 85 1
31950 85 1
31959 85 3
31964 85 13
31971 85 1
31975 85 1
31992 85 1
32009 85 1
32019 85 1
32023 85 15
32048 85 2
32061 85 1
32083 85 1
32106 85 1
32194 85 1
32206 85 1
32214 85 1
32216 85 7
32247 85 1
32260 85 1
32396 85 1
32428 85 1
32438 85 1
32452 85 1
32464 85 2
32477 85 1
32527 85 2
32544 85 1
32589 85 1
32596 85 1
32646 85 2
32697 85 10
32698 85 4
32699 85 13
32700 85 4
32702 85 4
32703 85 4
32706 85 5
32707 85 1
32709 85 6
68 86 1
86 86 1
167 86 4
190 86 1
317 86 3
372 86 1
416 86 1
465 86 1
483 86 1
493 86 22
496 86 1
497 86 1
514 86 1
515 86 1
525 86 2
526 86 1
529 86 2
545 86 1
557 86 1
559 86 5
580 86 1
589 86 1
608 86 1
645 86 3
663 86 2
675 86 1
771 86 1
812 86 1
820 86 2
860 86 1
909 86 17
925 86 2
927 86 1
967 86 1
1066 86 2
1110 86 3
1265 86 1
1313 86 1
1314 86 1
1329 86 1
1337 86 1
1363 86 6
1422 86 1
1479 86 1
1499 86 1
1539 86 1
1547 86 2
1561 86 1
1562 86 1
1578 86 1
1720 86 2
1723 86 1
1816 86 1
1846 86 2
1900 86 1
1901 86 3
1903 86 1
1963 86 6
1965 86 5
1975 86 1
1990 86 25
1992 86 1
2008 86 1
2011 86 1
2062 86 1
2071 86 1
2149 86 1
2171 86 3
2218 86 2
2280 86 1
2305 86 1
2443 86 1
2483 86 1
2485 86 1
2737 86 1
2760 86 1
2771 86 1
2885 86 1
2916 86 2
2918 86 1
2940 86 1
2953 86 1
2979 86 1
2984 86 1
3207 86 1
3216 86 1
3256 86 10
3295 86 1
3303 86 1
3327 86 1
3367 86 2
3466 86 1
3478 86 1
3507 86 1
3513 86 1
3634 86 1
3668 86 2
3707 86 2
3714 86 1
3753 86 2
3762 86 7
3767 86 1
3776 86 1
3800 86 1
3802 86 2
3815 86 1
3837 86 1
3838 86 1
3889 86 1
3938 86 1
3943 86 1
4028 86 14
4036 86 1
4041 86 1
4111 86 1
4145 86 1
4155 86 1
4165 86 1
4172 86 4
4191 86 1
4335 86 1
4416 86 1
4435 86 1
4493 86 2
4596 86 1
4601 86 1
4623 86 1
4670 86 1
4690 86 1
4775 86 1
4848 86 1
4858 86 1
4895 86 1
4923 86 1
4949 86 1
4959 86 1
4979 86 5
5046 86 1
5069 86 8
5090 86 1
5229 86 1
5234 86 1
5238 86 6
5304 86 1
5315 86 1
5351 86 1
5380 86 1
5488 86 2
5492 86 1
5493 86 1
5522 86 15
5595 86 13
5602 86 1
5636 86 1
5649 86 1
5667 86 1
5694 86 1
5699 86 10
5705 86 10
5818 86 1
5831 86 2
5872 86 3
5873 86 2
5889 86 2
5948 86 6
5955 86 1
5958 86 1
5970 86 1
5972 86 1
5986 86 1
5994 86 2
6008 86 1
6093 86 1
6216 86 2
6333 86 1
6341 86 1
6379 86 1
6465 86 3
6543 86 1
6660 86 1
6695 86 1
6718 86 1
6829 86 1
6859 86 1
6889 86 1
6938 86 1
6986 86 2
7135 86 6
7181 86 1
7201 86 1
7402 86 1
7461 86 9
7532 86 1
7584 86 1
7591 86 1
7625 86 1
7669 86 1
7675 86 1
7729 86 1
7747 86 1
7779 86 2
7780 86 1
7788 86 1
7814 86 1
7877 86 1
7885 86 1
7906 86 2
7950 86 7
7957 86 1
7981 86 1
8154 86 1
8216 86 1
8219 86 14
8292 86 1
8328 86 1
8356 86 1
8410 86 1
8802 86 1
8813 86 5
8825 86 1
8912 86 1
8976 86 1
9004 86 1
9051 86 3
9067 86 2
9145 86 11
9403 86 1
9442 86 1
9450 86 1
9465 86 2
9467 86 2
9486 86 1
9516 86 1
9517 86 1
9591 86 1
9597 86 1
9610 86 1
9622 86 1
9637 86 1
9799 86 16
9800 86 15
9814 86 2
9817 86 3
9893 86 1
9921 86 1
9972 86 1
9987 86 5
9993 86 2
10023 86 1
10040 86 1
10060 86 3
10066 86 1
10152 86 6
10189 86 1
10235 86 1
10294 86 1
10334 86 1
10381 86 1
10389 86 3
10416 86 1
10431 86 1
10490 86 1
10528 86 1
10532 86 1
10535 86 9
10552 86 3
10562 86 1
10563 86 1
10568 86 1
10593 86 11
10595 86 2
10608 86 6
10613 86 1
10617 86 1
10618 86 1
10631 86 3
10642 86 1
10668 86 1
10672 86 1
10678 86 6
10679 86 1
10680 86 1
10691 86 1
10692 86 1
10700 86 1
10701 86 11
10710 86 16
10719 86 1
10740 86 5
10743 86 1
10756 86 8
10780 86 1
10788 86 1
10851 86 1
10853 86 1
10865 86 1
10883 86 1
10895 86 1
10912 86 1
11083 86 18
11092 86 1
11119 86 1
11130 86 1
11141 86 1
11176 86 2
11181 86 1
11224 86 1
11268 86 3
11278 86 1
11283 86 1
11297 86 1
11355 86 1
11426 86 1
11448 86 21
11498 86 1
11512 86 1
11538 86 1
11551 86 1
11668 86 3
11684 86 1
11734 86 1
11788 86 1
11790 86 1
11822 86 1
11888 86 12
11893 86 1
11897 86 1
11939 86 1
11950 86 1
11995 86 1
12017 86 1
12023 86 1
12049 86 1
12151 86 1
12171 86 1
12182 86 1
12205 86 1
12231 86 2
12277 86 1
12312 86 1
12343 86 1
12480 86 2
12489 86 1
12517 86 1
12582 86 2
12584 86 1
12619 86 1
12635 86 1
12671 86 1
12686 86 1
12726 86 1
12754 86 1
12797 86 1
12942 86 2
12962 86 1
13051 86 2
13144 86 1
13237 86 3
13246 86 1
13303 86 28
13342 86 2
13363 86 1
13383 86 2
13436 86 1
13497 86 1
13500 86 1
13511 86 1
13712 86 1
13732 86 12
13769 86 1
13779 86 1
13784 86 1
13828 86 2
13882 86 1
13903 86 1
13963 86 2
13969 86 1
14024 86 1
14042 86 1
14219 86 1
14225 86 1
14231 86 1
14248 86 43
14421 86 1
14545 86 1
14557 86 1
14598 86 1
14620 86 1
14681 86 1
14814 86 1
14829 86 2
14904 86 1
14946 86 1
14949 86 1
14959 86 1
14971 86 8
14980 86 1
15159 86 1
15180 86 6
15212 86 3
15213 86 1
15218 86 1
15271 86 1
15278 86 1
15280 86 1
15298 86 1
15302 86 1
15420 86 1
15504 86 1
15517 86 4
15537 86 1
15542 86 5
15563 86 2
15565 86 1
15574 86 2
15616 86 21
15746 86 20
15813 86 1
15822 86 1
15826 86 1
15827 86 1
15858 86 1
15878 86 1
15912 86 1
16141 86 1
16259 86 1
16277 86 1
16286 86 3
16294 86 1
16350 86 1
16362 86 1
16398 86 1
16436 86 1
16530 86 1
16539 86 1
16540 86 1
16568 86 9
16597 86 1
16600 86 1
16666 86 1
16703 86 1
16714 86 6
16715 86 1
16791 86 1
16793 86 1
16805 86 1
16807 86 1
16835 86 1
16857 86 2
16865 86 1
16902 86 3
16960 86 1
17040 86 3
17118 86 1
17159 86 1
17255 86 1
17394 86 1
17421 86 1
17424 86 1
17443 86 1
17469 86 1
17485 86 1
17521 86 1
17530 86 2
17551 86 6
17598 86 1
17677 86 2
17681 86 1
17717 86 1
17729 86 1
17784 86 1
17907 86 1
17920 86 1
17990 86 1
18138 86 1
18179 86 1
18186 86 15
18225 86 1
18229 86 1
18240 86 1
18368 86 1
18369 86 1
18412 86 9
18450 86 1
18502 86 7
18612 86 1
18631 86 1
18664 86 1
18712 86 1
18780 86 1
18787 86 1
18897 86 1
18945 86 2
18992 86 1
18999 86 11
19014 86 1
19017 86 1
19039 86 1
19060 86 1
19099 86 1
19111 86 2
19140 86 5
19153 86 2
19155 86 62
19169 86 1
19170 86 1
19176 86 1
19182 86 1
19185 86 1
19192 86 1
19210 86 1
19240 86 1
19248 86 1
19253 86 6
19259 86 1
19278 86 1
19352 86 1
19369 86 1
19421 86 22
19501 86 1
19505 86 1
19619 86 1
19690 86 1
19780 86 1
19828 86 9
19829 86 1
19886 86 4
19921 86 1
19955 86 1
20071 86 1
20116 86 1
20156 86 5
20180 86 1
20187 86 2
20191 86 1
20251 86 1
20354 86 2
20359 86 1
20363 86 1
20543 86 1
20565 86 1
20639 86 1
20655 86 1
20670 86 1
20672 86 2
20690 86 1
20758 86 1
20762 86 3
20769 86 2
20770 86 1
20778 86 2
20809 86 2
20869 86 1
20872 86 2
20874 86 1
20881 86 2
20887 86 1
20906 86 4
20922 86 1
20934 86 1
21020 86 1
21054 86 1
21059 86 1
21115 86 1
21142 86 1
21197 86 2
21215 86 2
21230 86 2
21244 86 1
21276 86 4
21366 86 38
21377 86 1
21412 86 3
21441 86 2
21447 86 11
21537 86 2
21539 86 1
21549 86 2
21574 86 1
21598 86 1
21615 86 1
21710 86 3
21805 86 1
21811 86 1
21863 86 9
21866 86 3
21867 86 1
21900 86 1
21954 86 1
21977 86 2
21987 86 1
22010 86 7
22024 86 1
22041 86 1
22068 86 1
22163 86 1
22323 86 1
22359 86 1
22427 86 1
22547 86 1
22550 86 2
22553 86 1
22566 86 1
22649 86 1
22696 86 1
22699 86 1
22740 86 6
22744 86 3
22795 86 1
22803 86 1
22818 86 2
22863 86 1
22921 86 1
22922 86 1
22945 86 1
22973 86 2
22981 86 1
22987 86 4
23057 86 1
23081 86 2
23084 86 1
23232 86 1
23242 86 1
23257 86 1
23419 86 1
23424 86 1
23454 86 2
23466 86 1
23467 86 3
23500 86 1
23502 86 1
23609 86 1
23610 86 1
23613 86 1
23666 86 1
23718 86 1
23779 86 1
23795 86 54
23877 86 1
23882 86 1
23927 86 2
23960 86 2
24001 86 1
24040 86 1
24050 86 5
24088 86 14
24095 86 1
24115 86 1
24159 86 1
24176 86 2
24252 86 1
24342 86 1
24405 86 1
24406 86 2
24430 86 1
24544 86 2
24558 86 1
24559 86 1
24580 86 1
24642 86 1
24666 86 1
24674 86 26
24705 86 1
24732 86 2
24795 86 1
24802 86 1
24927 86 1
24978 86 14
24980 86 1
25041 86 1
25078 86 1
25082 86 1
25144 86 2
25177 86 1
25192 86 1
25194 86 2
25199 86 2
25210 86 1
25393 86 1
25397 86 1
25461 86 1
25480 86 1
25589 86 1
25601 86 1
25610 86 1
25629 86 1
25634 86 1
25665 86 1
25676 86 1
25774 86 1
25793 86 1
25893 86 4
25914 86 3
25915 86 1
25975 86 5
26014 86 38
26017 86 1
26074 86 1
26076 86 1
26139 86 1
26140 86 1
26184 86 1
26188 86 1
26211 86 1
26227 86 2
26263 86 1
26339 86 15
26451 86 1
26455 86 1
26655 86 9
26671 86 1
26724 86 1
26852 86 1
26864 86 1
26868 86 1
26897 86 1
26901 86 2
26902 86 1
26913 86 9
26943 86 1
27031 86 6
27044 86 1
27048 86 1
27078 86 1
27090 86 10
27220 86 1
27227 86 1
27242 86 2
27269 86 1
27270 86 1
27403 86 1
27414 86 1
27418 86 1
27493 86 1
27495 86 1
27508 86 3
27553 86 1
27617 86 3
27656 86 1
27657 86 1
27659 86 1
27682 86 9
27827 86 29
27838 86 1
27898 86 1
27946 86 1
27958 86 2
27960 86 1
28012 86 1
28026 86 2
28076 86 1
28246 86 1
28309 86 6
28313 86 1
28630 86 1
28702 86 1
28745 86 1
28758 86 1
28773 86 1
28856 86 1
28887 86 1
28894 86 1
28924 86 1
28934 86 1
28984 86 1
29073 86 1
29123 86 1
29161 86 2
29176 86 1
29216 86 1
29227 86 1
29247 86 1
29266 86 1
29271 86 2
29303 86 2
29328 86 1
29349 86 7
29424 86 1
29442 86 1
29454 86 1
29463 86 10
29487 86 1
29506 86 4
29516 86 1
29533 86 1
29539 86 1
29568 86 4
29601 86 1
29611 86 1
29613 86 1
29620 86 4
29634 86 1
29698 86 1
29734 86 8
29744 86 1
29789 86 1
29824 86 1
29826 86 1
29856 86 1
29858 86 1
29903 86 1
29915 86 10
29932 86 1
29949 86 2
30037 86 2
30071 86 1
30099 86 1
30105 86 33
30121 86 2
30136 86 5
30147 86 1
30248 86 2
30285 86 1
30313 86 1
30379 86 1
30406 86 1
30508 86 1
30509 86 1
30527 86 1
30529 86 2
30562 86 1
30567 86 1
30570 86 16
30588 86 1
30599 86 1
30618 86 4
30630 86 1
30656 86 12
30657 86 5
30664 86 1
30776 86 2
30792 86 1
30872 86 5
30912 86 10
30932 86 2
30934 86 12
30958 86 4
30971 86 37
30972 86 3
30974 86 1
30976 86 1
30984 86 2
31019 86 1
31036 86 1
31186 86 1
31189 86 11
31258 86 11
31385 86 1
31391 86 2
31399 86 14
31415 86 2
31421 86 5
31589 86 1
31669 86 3
31699 86 1
31701 86 4
31715 86 1
31719 86 1
31729 86 1
31763 86 1
31765 86 1
31824 86 1
31911 86 1
31950 86 1
31951 86 1
31964 86 1
32023 86 22
32030 86 1
32045 86 1
32046 86 1
32067 86 1
32068 86 1
32073 86 2
32084 86 1
32194 86 1
32212 86 1
32216 86 1
32219 86 1
32323 86 2
32347 86 1
32399 86 1
32417 86 1
32443 86 1
32449 86 1
32459 86 1
32469 86 1
32481 86 1
32539 86 1
32557 86 1
32582 86 1
32665 86 1
32697 86 2
32698 86 1
32699 86 26
32700 86 11
32702 86 3
32703 86 10
32706 86 5
32709 86 4
32722 86 2
68 87 1
82 87 1
167 87 3
224 87 1
246 87 1
413 87 1
473 87 1
487 87 1
493 87 7
532 87 2
559 87 17
592 87 1
619 87 2
645 87 2
687 87 1
688 87 1
689 87 2
781 87 1
821 87 1
860 87 4
909 87 6
950 87 1
967 87 2
1265 87 1
1284 87 1
1327 87 1
1330 87 1
1363 87 6
1373 87 1
1499 87 1
1551 87 1
1563 87 1
1718 87 1
1723 87 1
1727 87 1
1728 87 2
1829 87 1
1846 87 1
1877 87 1
1878 87 1
1963 87 1
1990 87 27
1992 87 1
1996 87 1
2013 87 1
2045 87 1
2104 87 1
2216 87 1
2232 87 1
2280 87 2
2301 87 1
2309 87 1
2334 87 1
2655 87 2
2698 87 1
2760 87 1
2906 87 1
2940 87 1
3040 87 1
3118 87 2
3250 87 1
3256 87 25
3286 87 1
3408 87 1
3478 87 1
3520 87 1
3573 87 1
3634 87 2
3658 87 2
3668 87 3
3759 87 1
3762 87 17
3806 87 1
3865 87 1
3949 87 1
4028 87 4
4040 87 1
4047 87 1
4132 87 1
4142 87 1
4156 87 1
4165 87 1
4172 87 7
4270 87 1
4385 87 1
4396 87 2
4400 87 1
4431 87 3
4493 87 1
4542 87 1
4577 87 1
4664 87 2
4668 87 2
4721 87 1
4860 87 1
4959 87 4
4979 87 3
5069 87 3
5090 87 1
5098 87 1
5229 87 1
5234 87 2
5238 87 10
5242 87 1
5315 87 2
5346 87 1
5380 87 1
5383 87 1
5424 87 1
5522 87 15
5537 87 1
5579 87 1
5595 87 15
5635 87 1
5699 87 6
5705 87 12
5782 87 1
5809 87 2
5831 87 1
5833 87 1
5872 87 1
5927 87 1
5948 87 8
5968 87 1
5972 87 1
6059 87 1
6216 87 7
6236 87 1
6244 87 1
6284 87 1
6338 87 1
6354 87 1
6465 87 2
6547 87 1
6660 87 2
6661 87 1
6954 87 1
6986 87 1
7075 87 1
7135 87 9
7150 87 1
7179 87 1
7224 87 1
7252 87 1
7259 87 1
7340 87 1
7397 87 1
7461 87 13
7470 87 1
7530 87 1
7532 87 1
7725 87 1
7729 87 1
7746 87 31
7747 87 2
7779 87 3
7788 87 1
7892 87 1
7906 87 1
7948 87 1
7950 87 10
7958 87 1
7993 87 1
8017 87 1
8129 87 1
8219 87 16
8509 87 1
8538 87 1
8764 87 1
8813 87 3
8859 87 1
9005 87 1
9051 87 6
9078 87 1
9102 87 2
9145 87 10
9311 87 1
9459 87 1
9465 87 3
9486 87 1
9516 87 1
9517 87 1
9532 87 1
9534 87 1
9598 87 1
9608 87 1
9635 87 1
9678 87 1
9705 87 1
9800 87 13
9847 87 1
9924 87 1
9972 87 2
9977 87 1
9987 87 7
10026 87 1
10061 87 1
10073 87 1
10090 87 2
10152 87 9
10206 87 1
10313 87 1
10315 87 1
10389 87 1
10535 87 7
10562 87 1
10593 87 5
10595 87 1
10608 87 2
10651 87 1
10696 87 1
10709 87 1
10710 87 15
10720 87 1
10726 87 1
10740 87 3
10756 87 8
10997 87 1
10999 87 1
11083 87 15
11108 87 1
11109 87 1
11141 87 1
11167 87 1
11176 87 1
11190 87 1
11224 87 1
11228 87 1
11278 87 1
11364 87 1
11448 87 26
11594 87 1
11617 87 1
11734 87 7
11849 87 1
11888 87 6
12027 87 1
12049 87 2
12132 87 1
12205 87 1
12215 87 1
12232 87 1
12259 87 1
12312 87 2
12382 87 1
12391 87 1
12392 87 1
12564 87 1
12582 87 2
12619 87 1
12672 87 1
12706 87 1
12716 87 1
12811 87 1
12948 87 1
12993 87 1
13024 87 2
13039 87 1
13051 87 1
13127 87 1
13131 87 1
13237 87 5
13242 87 1
13249 87 3
13303 87 46
13501 87 1
13532 87 1
13557 87 1
13675 87 1
13684 87 1
13712 87 2
13732 87 13
13772 87 2
13828 87 3
13865 87 1
13963 87 2
13987 87 2
14034 87 3
14066 87 1
14089 87 1
14098 87 1
14225 87 1
14248 87 26
14586 87 2
14620 87 3
14622 87 1
14730 87 1
14829 87 5
14971 87 6
15044 87 1
15180 87 12
15212 87 3
15213 87 2
15218 87 1
15271 87 2
15302 87 1
15304 87 1
15308 87 1
15377 87 1
15517 87 1
15528 87 1
15542 87 4
15609 87 1
15616 87 3
15641 87 1
15739 87 2
15746 87 20
15753 87 1
15813 87 1
15821 87 1
16177 87 1
16286 87 1
16539 87 5
16545 87 1
16568 87 12
16578 87 1
16601 87 1
16617 87 1
16640 87 1
16714 87 5
16807 87 3
16809 87 1
16959 87 1
17040 87 1
17088 87 1
17252 87 1
17455 87 2
17464 87 1
17471 87 1
17492 87 1
17551 87 2
17646 87 1
17784 87 1
17803 87 3
17872 87 1
17990 87 1
18025 87 1
18145 87 1
18147 87 1
18186 87 12
18187 87 2
18332 87 1
18412 87 12
18425 87 1
18459 87 1
18502 87 13
18527 87 1
18532 87 1
18540 87 1
18631 87 1
18660 87 1
18664 87 2
18764 87 1
18776 87 1
18977 87 1
18999 87 6
19017 87 1
19025 87 2
19060 87 1
19099 87 1
19111 87 1
19140 87 2
19155 87 102
19170 87 1
19176 87 3
19181 87 1
19188 87 1
19228 87 1
19245 87 1
19248 87 1
19253 87 4
19278 87 1
19334 87 1
19352 87 1
19395 87 2
19421 87 16
19462 87 1
19501 87 1
19566 87 1
19620 87 1
19641 87 1
19656 87 1
19801 87 2
19802 87 3
19803 87 1
19828 87 14
19835 87 1
19878 87 1
19886 87 1
20064 87 1
20111 87 1
20185 87 1
20213 87 1
20320 87 1
20354 87 1
20398 87 4
20568 87 1
20631 87 8
20638 87 1
20672 87 1
20674 87 1
20685 87 2
20692 87 1
20709 87 1
20762 87 2
20769 87 1
20778 87 1
20809 87 3
20811 87 1
20869 87 1
20872 87 1
20874 87 2
20881 87 1
20904 87 2
20906 87 3
20932 87 1
20934 87 1
20938 87 1
20975 87 1
20993 87 1
21018 87 1
21028 87 1
21115 87 3
21215 87 3
21216 87 1
21230 87 1
21285 87 1
21327 87 1
21377 87 1
21412 87 1
21419 87 1
21437 87 1
21441 87 1
21447 87 25
21457 87 1
21513 87 1
21537 87 6
21544 87 1
21567 87 1
21577 87 1
21736 87 1
21786 87 1
21805 87 2
21812 87 1
21863 87 11
21873 87 1
21977 87 1
22010 87 5
22041 87 2
22054 87 1
22058 87 1
22152 87 2
22246 87 1
22260 87 1
22262 87 1
22366 87 1
22430 87 1
22547 87 1
22550 87 1
22652 87 1
22658 87 1
22670 87 1
22740 87 4
22795 87 1
22818 87 2
22885 87 1
22929 87 1
22964 87 1
22987 87 1
23081 87 5
23129 87 1
23207 87 1
23257 87 1
23304 87 1
23336 87 2
23385 87 1
23466 87 1
23467 87 1
23666 87 1
23761 87 1
23779 87 1
23782 87 1
23795 87 16
23847 87 1
23899 87 1
23909 87 1
24049 87 1
24050 87 3
24077 87 1
24088 87 11
24195 87 1
24269 87 1
24315 87 1
24373 87 1
24376 87 1
24561 87 3
24598 87 1
24664 87 2
24674 87 31
24732 87 2
24819 87 1
24878 87 1
24978 87 10
24980 87 1
25021 87 1
25137 87 2
25168 87 1
25184 87 2
25191 87 2
25194 87 2
25199 87 3
25495 87 1
25500 87 1
25524 87 1
25598 87 1
25629 87 1
25684 87 1
25787 87 1
25858 87 1
25914 87 2
25988 87 1
25991 87 1
26014 87 19
26027 87 1
26170 87 1
26180 87 1
26211 87 1
26250 87 1
26254 87 1
26263 87 1
26319 87 2
26339 87 6
26455 87 1
26490 87 1
26562 87 1
26655 87 14
26715 87 1
26749 87 1
26891 87 11
26901 87 2
26902 87 1
26913 87 10
27031 87 11
27063 87 1
27090 87 4
27165 87 1
27269 87 1
27283 87 1
27397 87 1
27423 87 1
27513 87 1
27617 87 3
27659 87 1
27669 87 1
27682 87 4
27699 87 1
27733 87 1
27803 87 1
27827 87 1
27866 87 1
27891 87 1
27893 87 1
27918 87 1
27958 87 1
27960 87 1
28207 87 2
28290 87 1
28309 87 6
28401 87 1
28584 87 1
28866 87 1
28886 87 1
28934 87 1
29064 87 1
29073 87 1
29271 87 5
29294 87 1
29299 87 1
29303 87 2
29349 87 3
29372 87 1
29381 87 1
29383 87 1
29406 87 1
29452 87 2
29459 87 2
29463 87 6
29477 87 1
29502 87 1
29506 87 4
29512 87 1
29515 87 1
29568 87 18
29620 87 5
29652 87 1
29734 87 8
29789 87 1
29904 87 2
29910 87 2
29915 87 4
29929 87 1
29938 87 1
29953 87 1
30037 87 1
30093 87 1
30105 87 13
30136 87 3
30170 87 1
30202 87 1
30248 87 1
30413 87 1
30508 87 1
30529 87 1
30567 87 1
30570 87 6
30586 87 1
30613 87 1
30656 87 8
30758 87 1
30792 87 1
30798 87 3
30838 87 3
30872 87 1
30912 87 7
30934 87 2
30958 87 3
30970 87 1
30971 87 18
30972 87 3
30976 87 1
31022 87 1
31169 87 1
31189 87 6
31258 87 14
31399 87 6
31421 87 4
31589 87 1
31591 87 1
31662 87 1
31683 87 1
31709 87 1
31828 87 1
31850 87 1
31911 87 1
31927 87 1
31951 87 1
31964 87 1
31971 87 1
32023 87 11
32029 87 1
32045 87 2
32063 87 1
32083 87 1
32120 87 1
32122 87 1
32135 87 1
32166 87 1
32187 87 1
32201 87 1
32221 87 1
32399 87 3
32449 87 2
32527 87 1
32646 87 2
32696 87 1
32697 87 4
32698 87 4
32699 87 13
32700 87 2
32702 87 1
32703 87 5
32706 87 6
32707 87 1
32709 87 5
43 88 1
63 88 1
71 88 1
82 88 1
106 88 1
413 88 1
493 88 4
557 88 2
559 88 1
620 88 1
645 88 2
663 88 1
675 88 1
782 88 1
909 88 4
942 88 2
1107 88 1
1110 88 2
1363 88 2
1539 88 1
1547 88 3
1555 88 1
1556 88 1
1563 88 1
1636 88 2
1723 88 2
1832 88 2
1965 88 1
1990 88 6
2200 88 1
2337 88 1
2465 88 1
2508 88 1
2790 88 1
2940 88 1
3042 88 2
3250 88 1
3256 88 2
3498 88 1
3560 88 1
3668 88 1
3762 88 4
3769 88 1
4024 88 1
4028 88 3
4088 88 1
4117 88 1
4134 88 1
4172 88 4
4316 88 1
4335 88 1
4431 88 1
4728 88 1
4820 88 2
4843 88 1
4928 88 1
4979 88 1
5069 88 1
5238 88 6
5475 88 1
5492 88 1
5522 88 4
5563 88 1
5595 88 17
5699 88 5
5705 88 2
5948 88 2
5972 88 1
6216 88 2
6364 88 1
6574 88 1
6924 88 1
6948 88 1
6986 88 1
7135 88 2
7340 88 1
7358 88 1
7399 88 1
7461 88 5
7465 88 1
7625 88 1
7747 88 1
7789 88 1
7906 88 1
7960 88 1
8219 88 1
8227 88 1
8509 88 1
8813 88 4
9102 88 1
9145 88 2
9439 88 1
9500 88 1
9524 88 1
9528 88 1
9533 88 1
9704 88 1
9715 88 1
9799 88 1
9800 88 7
9815 88 1
9960 88 1
9987 88 1
9992 88 1
9993 88 2
10040 88 2
10066 88 1
10152 88 4
10389 88 1
10535 88 25
10552 88 1
10593 88 4
10595 88 3
10672 88 1
10700 88 1
10710 88 8
10722 88 1
10740 88 2
10780 88 1
10790 88 1
10866 88 2
11051 88 1
11083 88 5
11347 88 1
11448 88 11
11512 88 1
11548 88 1
11560 88 1
11685 88 1
11888 88 5
11950 88 1
12232 88 1
12428 88 1
12582 88 1
12639 88 3
12670 88 1
12678 88 1
12706 88 1
12781 88 1
13021 88 1
13024 88 1
13093 88 1
13237 88 1
13303 88 21
13313 88 1
13497 88 1
13532 88 1
13557 88 1
13559 88 1
13732 88 5
13828 88 2
13963 88 1
13969 88 1
13972 88 1
14225 88 1
14248 88 6
14620 88 1
14829 88 1
14833 88 1
14856 88 1
14971 88 1
15169 88 1
15170 88 1
15180 88 1
15271 88 1
15420 88 1
15616 88 1
15746 88 6
15821 88 1
15858 88 1
15888 88 1
15890 88 1
16134 88 1
16141 88 1
16301 88 1
16477 88 1
16539 88 4
16568 88 18
16597 88 1
16664 88 1
16714 88 2
16716 88 1
16902 88 1
16978 88 1
16991 88 1
17203 88 1
17472 88 1
17487 88 1
17551 88 1
17990 88 2
18186 88 4
18412 88 6
18439 88 1
18504 88 2
18664 88 1
18859 88 1
19026 88 1
19031 88 1
19046 88 1
19111 88 1
19140 88 2
19155 88 26
19176 88 2
19248 88 2
19253 88 2
19292 88 1
19421 88 7
19496 88 1
19521 88 1
19669 88 1
19801 88 1
19802 88 2
19818 88 1
19828 88 3
19886 88 1
19945 88 1
20018 88 1
20040 88 1
20156 88 3
20175 88 1
20180 88 2
20188 88 1
20236 88 1
20354 88 2
20473 88 1
20638 88 1
20639 88 1
20691 88 1
20692 88 1
20770 88 2
20809 88 2
20863 88 1
20869 88 4
20881 88 1
20906 88 1
20949 88 1
21043 88 1
21045 88 1
21159 88 1
21412 88 1
21447 88 3
21537 88 1
21544 88 1
21548 88 1
21650 88 1
21855 88 1
21859 88 1
21863 88 5
21909 88 2
22010 88 4
22041 88 2
22044 88 1
22152 88 2
22243 88 1
22357 88 1
22502 88 1
22584 88 1
22652 88 1
22740 88 3
22744 88 1
22747 88 1
22765 88 1
22863 88 1
22896 88 1
22987 88 1
23022 88 1
23049 88 1
23073 88 1
23081 88 1
23289 88 1
23555 88 1
23666 88 1
23748 88 2
23795 88 6
23909 88 1
24023 88 1
24088 88 4
24159 88 1
24287 88 1
24671 88 1
24674 88 7
24758 88 1
24771 88 1
24893 88 1
24978 88 4
25106 88 1
25109 88 1
25191 88 1
25199 88 1
25383 88 1
25645 88 1
25692 88 1
25772 88 1
25893 88 1
25914 88 1
25947 88 1
26014 88 9
26140 88 1
26186 88 1
26260 88 1
26278 88 1
26339 88 5
26455 88 2
26655 88 3
26901 88 3
26913 88 6
27031 88 1
27087 88 1
27090 88 1
27244 88 1
27269 88 1
27281 88 1
27287 88 1
27443 88 1
27452 88 1
27492 88 1
27519 88 4
27617 88 2
27682 88 1
27733 88 1
27743 88 1
27827 88 4
27852 88 1
27865 88 1
27866 88 1
28390 88 1
28623 88 1
28741 88 1
28912 88 1
28934 88 1
28944 88 1
29161 88 1
29259 88 1
29303 88 2
29396 88 1
29415 88 1
29443 88 1
29445 88 1
29452 88 1
29463 88 5
29477 88 1
29506 88 2
29620 88 3
29734 88 1
29741 88 1
29811 88 1
29910 88 1
29915 88 2
29932 88 1
29943 88 2
29984 88 1
30037 88 2
30082 88 1
30093 88 1
30105 88 4
30131 88 1
30136 88 2
30143 88 1
30170 88 1
30190 88 1
30243 88 1
30248 88 2
30355 88 1
30379 88 1
30508 88 1
30527 88 1
30562 88 1
30570 88 6
30656 88 4
30872 88 2
30895 88 1
30912 88 6
30915 88 1
30927 88 1
30934 88 4
30958 88 1
30970 88 1
30971 88 15
30976 88 3
31189 88 1
31206 88 1
31258 88 8
31328 88 1
31421 88 1
31719 88 1
31888 88 1
31998 88 1
32023 88 6
32067 88 1
32068 88 1
32325 88 1
32350 88 1
32613 88 1
32699 88 4
32703 88 2
32706 88 4
32707 88 1
43 89 1
167 89 4
198 89 1
211 89 1
231 89 1
260 89 1
384 89 1
413 89 2
493 89 6
557 89 1
559 89 1
597 89 1
602 89 1
608 89 1
612 89 1
645 89 2
652 89 1
787 89 1
794 89 1
838 89 1
860 89 1
909 89 17
1015 89 1
1163 89 1
1288 89 1
1363 89 4
1368 89 1
1425 89 1
1490 89 1
1539 89 1
1547 89 1
1565 89 1
1577 89 1
1723 89 1
1825 89 1
1843 89 1
1846 89 1
1877 89 1
1965 89 1
1975 89 1
1982 89 1
1990 89 10
2008 89 1
2126 89 1
2171 89 3
2215 89 1
2238 89 1
2243 89 1
2334 89 7
2394 89 1
2435 89 1
2453 89 1
2485 89 2
2577 89 1
2661 89 1
2722 89 1
2760 89 1
2916 89 1
2940 89 2
2943 89 1
2960 89 1
3088 89 1
3206 89 1
3256 89 2
3309 89 2
3559 89 1
3573 89 1
3608 89 1
3668 89 1
3762 89 10
3791 89 1
3802 89 1
3838 89 1
3878 89 1
3886 89 1
3888 89 1
3903 89 1
3957 89 1
3980 89 1
4028 89 9
4032 89 1
4055 89 1
4074 89 1
4096 89 1
4097 89 1
4103 89 1
4116 89 1
4127 89 1
4172 89 4
4335 89 2
4412 89 1
4431 89 1
4456 89 1
4493 89 4
4601 89 1
4623 89 1
4712 89 1
4757 89 1
4797 89 1
4845 89 1
4858 89 1
4949 89 1
4959 89 1
5004 89 1
5069 89 2
5090 89 1
5132 89 1
5218 89 1
5234 89 1
5238 89 5
5304 89 1
5492 89 1
5522 89 23
5559 89 1
5579 89 2
5595 89 5
5671 89 1
5699 89 5
5705 89 5
5831 89 1
5948 89 4
5970 89 1
6064 89 1
6216 89 3
6363 89 1
6365 89 1
6380 89 1
6531 89 1
6662 89 1
6718 89 1
6791 89 1
6829 89 2
6842 89 1
7030 89 1
7076 89 1
7097 89 2
7101 89 1
7114 89 1
7135 89 3
7181 89 1
7199 89 1
7203 89 1
7223 89 1
7309 89 2
7313 89 1
7450 89 1
7461 89 8
7470 89 1
7675 89 1
7747 89 2
7748 89 1
7752 89 1
7766 89 1
7779 89 2
7789 89 1
7803 89 2
7889 89 1
7937 89 1
7947 89 2
7950 89 6
8017 89 1
8219 89 9
8813 89 6
9004 89 1
9051 89 4
9115 89 1
9130 89 1
9145 89 9
9189 89 1
9262 89 1
9319 89 1
9403 89 1
9570 89 1
9608 89 1
9678 89 1
9799 89 32
9800 89 4
9815 89 1
9828 89 1
9987 89 7
9994 89 1
10042 89 1
10092 89 1
10152 89 2
10166 89 1
10221 89 1
10235 89 1
10308 89 1
10359 89 1
10458 89 1
10532 89 1
10535 89 10
10552 89 1
10593 89 4
10595 89 5
10608 89 13
10642 89 1
10669 89 1
10672 89 1
10678 89 26
10679 89 1
10680 89 4
10681 89 3
10682 89 1
10685 89 1
10687 89 1
10692 89 1
10697 89 1
10700 89 5
10701 89 6
10710 89 12
10740 89 5
10756 89 2
10780 89 1
10788 89 1
10824 89 1
10851 89 1
10899 89 1
10912 89 1
10919 89 1
11040 89 1
11060 89 1
11083 89 11
11249 89 1
11268 89 2
11289 89 1
11297 89 1
11347 89 1
11355 89 1
11448 89 7
11506 89 1
11651 89 1
11654 89 1
11851 89 1
11888 89 8
11903 89 1
12017 89 2
12049 89 1
12151 89 1
12200 89 1
12205 89 1
12214 89 1
12227 89 2
12231 89 1
12363 89 1
12582 89 1
12619 89 1
12890 89 1
12894 89 1
12928 89 1
12964 89 1
13019 89 1
13126 89 1
13129 89 1
13204 89 1
13226 89 1
13237 89 1
13240 89 1
13303 89 22
13319 89 1
13334 89 1
13499 89 1
13501 89 1
13505 89 1
13510 89 1
13552 89 2
13553 89 1
13557 89 1
13732 89 8
13784 89 1
13828 89 1
13897 89 1
13903 89 1
13917 89 1
14042 89 1
14145 89 1
14219 89 3
14225 89 1
14248 89 19
14265 89 1
14287 89 1
14412 89 1
14489 89 1
14515 89 1
14620 89 1
14622 89 1
14675 89 1
14686 89 1
14703 89 1
14730 89 1
14758 89 1
14814 89 1
14827 89 1
14829 89 1
14971 89 8
15159 89 1
15170 89 1
15180 89 4
15212 89 1
15241 89 1
15271 89 2
15372 89 1
15374 89 1
15517 89 1
15542 89 1
15616 89 4
15746 89 8
15826 89 1
15912 89 1
16286 89 1
16398 89 1
16487 89 1
16520 89 1
16539 89 2
16568 89 7
16578 89 1
16689 89 1
16714 89 3
16793 89 2
16934 89 1
16960 89 1
16989 89 1
17000 89 1
17079 89 1
17157 89 1
17202 89 1
17211 89 1
17224 89 1
17249 89 1
17424 89 1
17442 89 1
17471 89 1
17487 89 1
17530 89 1
17551 89 1
17580 89 1
17733 89 1
17735 89 1
17795 89 1
17803 89 1
17812 89 1
17907 89 1
17985 89 1
17987 89 1
18115 89 1
18180 89 1
18186 89 9
18370 89 1
18402 89 1
18412 89 5
18431 89 1
18485 89 1
18486 89 1
18502 89 6
18527 89 1
18631 89 2
18712 89 1
18788 89 1
18878 89 1
18945 89 2
18976 89 1
18999 89 5
19017 89 1
19030 89 1
19031 89 1
19039 89 1
19044 89 1
19045 89 1
19140 89 3
19155 89 64
19176 89 7
19182 89 1
19249 89 1
19253 89 1
19395 89 1
19421 89 3
19473 89 1
19586 89 1
19641 89 1
19644 89 1
19801 89 1
19806 89 2
19819 89 1
19828 89 6
20093 89 1
20165 89 1
20320 89 1
20354 89 2
20544 89 1
20586 89 1
20612 89 1
20655 89 1
20680 89 1
20690 89 1
20749 89 1
20762 89 3
20778 89 1
20809 89 3
20827 89 1
20850 89 1
20865 89 1
20906 89 5
20918 89 1
20949 89 1
21043 89 1
21054 89 3
21059 89 1
21071 89 1
21215 89 3
21216 89 1
21230 89 1
21245 89 1
21265 89 1
21334 89 1
21377 89 1
21407 89 1
21412 89 2
21419 89 2
21441 89 9
21447 89 5
21500 89 1
21513 89 1
21537 89 3
21595 89 1
21615 89 1
21710 89 1
21805 89 1
21863 89 7
21919 89 1
21960 89 1
22008 89 1
22010 89 1
22073 89 1
22086 89 1
22152 89 1
22163 89 1
22306 89 1
22331 89 1
22418 89 1
22429 89 1
22472 89 1
22531 89 1
22553 89 1
22566 89 1
22726 89 1
22861 89 1
22973 89 1
22981 89 1
22987 89 2
23022 89 1
23081 89 2
23207 89 1
23289 89 5
23290 89 1
23307 89 1
23378 89 1
23404 89 1
23522 89 1
23610 89 1
23666 89 4
23692 89 1
23761 89 2
23795 89 9
23853 89 1
23927 89 3
23956 89 1
23991 89 1
24006 89 1
24050 89 5
24077 89 2
24088 89 3
24168 89 1
24233 89 1
24283 89 2
24348 89 1
24373 89 2
24406 89 1
24425 89 1
24544 89 1
24610 89 1
24674 89 11
24811 89 1
24823 89 1
24978 89 4
24987 89 1
25078 89 1
25082 89 1
25091 89 1
25191 89 2
25338 89 2
25358 89 1
25382 89 1
25393 89 1
25486 89 1
25589 89 2
25630 89 1
25697 89 1
25793 89 1
25838 89 1
25914 89 1
25930 89 1
25975 89 4
25976 89 1
25988 89 1
26014 89 7
26017 89 1
26080 89 1
26186 89 2
26204 89 2
26206 89 1
26281 89 1
26286 89 1
26319 89 2
26339 89 8
26451 89 2
26455 89 1
26650 89 2
26655 89 12
26913 89 11
26928 89 1
27031 89 1
27036 89 1
27090 89 3
27295 89 1
27330 89 1
27440 89 1
27495 89 2
27508 89 1
27515 89 1
27519 89 2
27617 89 3
27657 89 1
27671 89 1
27682 89 6
27722 89 1
27761 89 1
27793 89 1
27827 89 3
27854 89 1
27958 89 1
28015 89 1
28092 89 1
28227 89 1
28273 89 2
28290 89 1
28309 89 2
28319 89 1
28368 89 1
28414 89 1
28542 89 1
28593 89 3
28602 89 1
28609 89 1
28614 89 1
28625 89 1
28721 89 1
29029 89 1
29041 89 1
29077 89 1
29093 89 1
29127 89 1
29128 89 1
29158 89 1
29159 89 1
29268 89 6
29269 89 1
29296 89 1
29299 89 1
29349 89 1
29355 89 1
29440 89 1
29443 89 1
29444 89 4
29445 89 1
29452 89 1
29463 89 5
29477 89 1
29506 89 2
29516 89 2
29539 89 1
29568 89 2
29620 89 1
29621 89 1
29623 89 1
29668 89 1
29707 89 2
29734 89 5
29782 89 1
29795 89 1
29825 89 1
29903 89 1
29937 89 1
29943 89 2
29945 89 1
30082 89 2
30105 89 14
30136 89 1
30197 89 1
30246 89 1
30248 89 2
30276 89 1
30281 89 1
30406 89 1
30443 89 2
30517 89 2
30529 89 2
30540 89 1
30562 89 18
30570 89 5
30586 89 1
30656 89 13
30657 89 4
30722 89 1
30838 89 1
30844 89 1
30872 89 2
30874 89 2
30895 89 1
30912 89 4
30932 89 1
30934 89 5
30958 89 3
30971 89 21
30972 89 3
30984 89 1
31014 89 2
31019 89 2
31022 89 1
31178 89 1
31180 89 1
31189 89 1
31249 89 1
31258 89 6
31278 89 1
31399 89 3
31421 89 2
31495 89 1
31556 89 1
31668 89 1
31699 89 1
31701 89 1
31722 89 1
31800 89 1
31950 89 1
31971 89 1
31975 89 1
31992 89 1
32023 89 5
32156 89 1
32459 89 1
32582 89 1
32612 89 1
32642 89 1
32697 89 2
32698 89 3
32699 89 9
32700 89 3
32702 89 1
32703 89 8
32705 89 1
32706 89 1
32707 89 1
32709 89 1
167 90 1
227 90 1
413 90 1
493 90 7
525 90 1
557 90 1
559 90 2
598 90 1
645 90 2
663 90 1
689 90 2
703 90 1
755 90 1
757 90 1
860 90 1
909 90 7
927 90 1
1015 90 9
1024 90 1
1039 90 1
1202 90 1
1241 90 1
1324 90 1
1363 90 1
1728 90 1
1843 90 1
1846 90 1
1857 90 1
1866 90 1
1888 90 1
1965 90 2
1990 90 8
1996 90 1
2037 90 1
2062 90 1
2078 90 1
2121 90 1
2198 90 1
2218 90 1
2243 90 1
2334 90 2
2337 90 1
2443 90 1
2483 90 1
2577 90 1
2655 90 1
2715 90 1
2738 90 1
2760 90 1
2916 90 1
2997 90 1
3250 90 1
3256 90 3
3408 90 1
3447 90 1
3455 90 1
3559 90 1
3668 90 1
3674 90 1
3836 90 1
3901 90 1
3962 90 1
4024 90 2
4028 90 4
4029 90 1
4042 90 1
4047 90 1
4090 90 1
4131 90 1
4172 90 1
4396 90 1
4406 90 1
4486 90 2
4493 90 2
4609 90 1
4670 90 1
4848 90 1
4897 90 1
4951 90 1
5033 90 1
5034 90 1
5038 90 2
5061 90 1
5069 90 4
5132 90 1
5218 90 2
5238 90 3
5346 90 1
5376 90 1
5522 90 5
5591 90 1
5593 90 1
5595 90 6
5630 90 1
5635 90 1
5644 90 1
5699 90 1
5705 90 2
5731 90 1
5782 90 1
5873 90 1
5878 90 1
5916 90 1
5948 90 2
5986 90 1
6101 90 1
6155 90 1
6216 90 2
6302 90 1
6363 90 1
6451 90 1
6465 90 1
6638 90 1
7112 90 1
7135 90 1
7392 90 1
7454 90 1
7461 90 1
7789 90 1
7826 90 1
7830 90 1
7930 90 1
7950 90 2
7977 90 1
8077 90 1
8129 90 1
8219 90 5
8586 90 1
8764 90 1
8813 90 1
8843 90 1
8954 90 1
8985 90 1
8992 90 1
9006 90 1
9051 90 2
9145 90 4
9233 90 1
9358 90 1
9384 90 1
9403 90 1
9483 90 1
9486 90 1
9715 90 1
9727 90 2
9798 90 1
9799 90 16
9800 90 6
9847 90 1
9890 90 1
9993 90 1
10066 90 1
10152 90 3
10156 90 1
10243 90 1
10308 90 1
10528 90 1
10535 90 1
10552 90 1
10566 90 1
10593 90 5
10595 90 1
10608 90 1
10618 90 1
10672 90 1
10678 90 9
10679 90 2
10680 90 10
10681 90 4
10682 90 1
10685 90 2
10686 90 1
10690 90 2
10694 90 2
10696 90 1
10697 90 1
10700 90 1
10701 90 9
10710 90 8
10715 90 1
10740 90 3
10756 90 3
10885 90 1
10889 90 1
11083 90 4
11329 90 1
11437 90 2
11448 90 6
11551 90 1
11586 90 1
11668 90 1
11673 90 2
11790 90 1
11850 90 1
11878 90 2
11888 90 8
11972 90 1
12036 90 1
12049 90 1
12151 90 1
12227 90 1
12238 90 1
12306 90 1
12362 90 1
12411 90 1
12425 90 1
12582 90 2
12628 90 1
12672 90 1
12716 90 1
12811 90 1
12822 90 1
12866 90 1
12948 90 1
12969 90 1
13024 90 1
13154 90 1
13202 90 1
13237 90 1
13303 90 12
13342 90 13
13511 90 1
13529 90 1
13535 90 1
13546 90 1
13547 90 1
13557 90 2
13676 90 1
13678 90 1
13712 90 1
13732 90 2
13772 90 1
13774 90 1
13784 90 1
13828 90 1
13903 90 9
13910 90 1
13944 90 1
13963 90 1
13967 90 2
13970 90 1
14023 90 1
14247 90 1
14248 90 11
14333 90 1
14584 90 1
14607 90 1
14630 90 1
14689 90 1
14690 90 1
14814 90 1
14829 90 2
14889 90 1
14927 90 2
14971 90 2
15020 90 1
15180 90 7
15198 90 1
15212 90 1
15213 90 1
15271 90 1
15377 90 1
15542 90 2
15573 90 1
15616 90 8
15633 90 1
15739 90 1
15746 90 9
15811 90 1
15827 90 1
15885 90 1
16095 90 1
16539 90 2
16568 90 3
16582 90 1
16597 90 1
16693 90 1
16714 90 3
16793 90 1
16807 90 3
16829 90 1
16857 90 1
16902 90 1
16934 90 1
16959 90 1
16990 90 1
17015 90 1
17133 90 1
17159 90 1
17224 90 1
17385 90 1
17422 90 1
17442 90 1
17551 90 3
17605 90 1
17689 90 1
17717 90 1
17729 90 2
17742 90 2
17925 90 1
18161 90 1
18186 90 7
18238 90 1
18402 90 1
18412 90 5
18431 90 1
18500 90 2
18502 90 4
18527 90 1
18655 90 1
18664 90 1
18764 90 1
18945 90 2
18999 90 4
19099 90 1
19113 90 1
19140 90 4
19145 90 1
19155 90 50
19161 90 1
19170 90 1
19176 90 1
19200 90 1
19210 90 1
19233 90 1
19234 90 1
19249 90 1
19253 90 1
19322 90 1
19389 90 1
19411 90 1
19421 90 9
19460 90 1
19498 90 1
19591 90 1
19620 90 1
19643 90 1
19675 90 1
19683 90 1
19808 90 1
19828 90 6
19878 90 1
19886 90 1
20009 90 1
20156 90 2
20180 90 1
20216 90 1
20290 90 1
20354 90 3
20502 90 1
20762 90 2
20773 90 1
20809 90 1
20869 90 3
20881 90 1
20906 90 4
20934 90 1
20949 90 1
21020 90 2
21142 90 1
21215 90 6
21230 90 1
21345 90 1
21366 90 1
21412 90 4
21419 90 1
21447 90 4
21546 90 1
21580 90 1
21650 90 1
21710 90 1
21736 90 1
21863 90 6
21873 90 1
21899 90 1
21901 90 1
22010 90 2
22024 90 1
22041 90 2
22301 90 1
22323 90 1
22379 90 10
22418 90 1
22446 90 1
22472 90 2
22502 90 1
22532 90 1
22542 90 1
22550 90 1
22563 90 1
22624 90 1
22649 90 1
22740 90 5
22744 90 1
22865 90 1
22973 90 2
22981 90 1
23228 90 1
23257 90 1
23289 90 3
23327 90 1
23410 90 1
23779 90 1
23792 90 1
23795 90 23
23927 90 3
24008 90 1
24068 90 1
24088 90 4
24172 90 1
24176 90 1
24188 90 1
24373 90 1
24634 90 1
24674 90 6
24687 90 1
24705 90 1
24732 90 1
24871 90 1
24978 90 6
24982 90 1
25021 90 1
25078 90 1
25082 90 1
25088 90 1
25135 90 1
25142 90 1
25191 90 1
25199 90 3
25211 90 1
25265 90 1
25423 90 1
25763 90 1
25795 90 1
25914 90 3
25975 90 3
26014 90 13
26139 90 1
26186 90 1
26211 90 1
26227 90 1
26263 90 2
26286 90 1
26302 90 1
26339 90 3
26341 90 1
26451 90 1
26455 90 1
26655 90 3
26699 90 1
26839 90 1
26871 90 1
26901 90 1
26913 90 10
26938 90 1
26947 90 1
26957 90 1
27041 90 1
27073 90 1
27090 90 3
27144 90 2
27168 90 1
27174 90 1
27415 90 1
27495 90 2
27501 90 1
27508 90 6
27519 90 1
27561 90 1
27655 90 1
27659 90 1
27682 90 2
27686 90 1
27724 90 1
27743 90 1
27848 90 1
27958 90 2
27960 90 1
27963 90 1
28019 90 2
28026 90 1
28228 90 1
28309 90 2
28318 90 1
28459 90 1
28553 90 1
28856 90 1
28998 90 2
29128 90 1
29145 90 1
29188 90 1
29271 90 2
29303 90 3
29444 90 1
29463 90 7
29506 90 1
29520 90 1
29533 90 1
29568 90 1
29613 90 1
29620 90 2
29716 90 2
29724 90 1
29734 90 4
29900 90 1
29903 90 1
29910 90 2
29913 90 1
29929 90 1
30084 90 1
30101 90 1
30105 90 7
30136 90 5
30248 90 1
30276 90 1
30379 90 1
30406 90 1
30522 90 1
30529 90 1
30537 90 1
30570 90 5
30571 90 1
30656 90 2
30657 90 3
30659 90 1
30858 90 1
30872 90 2
30895 90 2
30912 90 3
30934 90 3
30958 90 4
30971 90 23
30972 90 3
30999 90 1
31076 90 1
31115 90 1
31189 90 4
31258 90 12
31399 90 3
31415 90 1
31421 90 1
31554 90 12
31811 90 1
31856 90 1
31888 90 1
31955 90 1
31992 90 1
32023 90 9
32084 90 1
32216 90 1
32443 90 1
32527 90 1
32577 90 1
32602 90 1
32697 90 1
32698 90 2
32699 90 7
32700 90 3
32702 90 2
32703 90 3
32706 90 2
32709 90 1
32722 90 2
69 91 1
106 91 1
111 91 1
141 91 1
167 91 4
230 91 1
249 91 1
256 91 1
364 91 1
413 91 1
493 91 22
503 91 1
515 91 1
559 91 2
565 91 1
566 91 1
598 91 1
599 91 1
611 91 1
645 91 3
653 91 2
672 91 1
675 91 1
687 91 1
697 91 1
800 91 1
801 91 1
856 91 1
860 91 2
909 91 10
938 91 1
1011 91 1
1030 91 1
1037 91 1
1039 91 1
1110 91 1
1180 91 1
1185 91 1
1253 91 1
1288 91 1
1363 91 12
1439 91 1
1479 91 1
1547 91 1
1555 91 1
1562 91 2
1588 91 1
1608 91 2
1628 91 1
1633 91 1
1723 91 1
1832 91 1
1850 91 1
1857 91 1
1958 91 1
1963 91 1
1965 91 1
1986 91 1
1987 91 1
1990 91 35
1999 91 1
2045 91 1
2056 91 1
2078 91 1
2208 91 1
2232 91 1
2334 91 1
2379 91 2
2388 91 1
2485 91 1
2500 91 1
2508 91 1
2574 91 1
2577 91 2
2643 91 1
2655 91 1
2843 91 1
2892 91 2
2943 91 1
3103 91 2
3256 91 8
3498 91 1
3503 91 1
3518 91 1
3537 91 1
3658 91 1
3660 91 1
3668 91 3
3759 91 1
3762 91 20
3791 91 1
3838 91 1
3896 91 1
3897 91 2
3980 91 1
3983 91 1
4026 91 1
4028 91 17
4040 91 2
4106 91 1
4108 91 1
4121 91 1
4172 91 10
4301 91 1
4400 91 1
4417 91 1
4431 91 2
4456 91 1
4486 91 1
4489 91 1
4490 91 1
4493 91 3
4669 91 1
4690 91 1
4716 91 1
4881 91 1
4889 91 1
4892 91 1
4921 91 1
4935 91 2
4956 91 1
4959 91 2
4979 91 5
5069 91 8
5090 91 3
5221 91 1
5238 91 12
5351 91 1
5481 91 1
5488 91 1
5492 91 1
5522 91 20
5595 91 14
5629 91 1
5699 91 9
5705 91 12
5831 91 2
5847 91 1
5908 91 1
5948 91 16
5965 91 1
5970 91 1
5986 91 1
6093 91 2
6155 91 1
6163 91 1
6202 91 12
6216 91 5
6244 91 1
6294 91 1
6354 91 1
6363 91 1
6373 91 1
6437 91 1
6452 91 1
6468 91 1
6554 91 1
6599 91 1
6660 91 1
6662 91 1
6664 91 1
6665 91 1
6731 91 2
6817 91 1
6829 91 1
6889 91 1
6897 91 1
6938 91 1
6969 91 2
6986 91 1
7130 91 1
7135 91 7
7183 91 1
7203 91 1
7204 91 1
7259 91 1
7342 91 1
7389 91 1
7461 91 10
7524 91 1
7530 91 1
7584 91 1
7747 91 2
7779 91 2
7803 91 1
7814 91 1
7830 91 1
7892 91 1
7904 91 1
7906 91 3
7950 91 21
7957 91 1
7993 91 1
8033 91 1
8038 91 1
8219 91 19
8308 91 1
8509 91 1
8543 91 1
8608 91 1
8637 91 1
8732 91 1
8803 91 1
8813 91 7
8824 91 1
8830 91 1
8836 91 1
9005 91 1
9051 91 6
9145 91 13
9154 91 1
9171 91 4
9267 91 1
9298 91 1
9319 91 1
9358 91 3
9465 91 1
9500 91 1
9517 91 2
9570 91 1
9580 91 1
9591 91 1
9608 91 1
9715 91 3
9721 91 1
9785 91 1
9799 91 2
9800 91 13
9871 91 1
9887 91 2
9919 91 1
9972 91 4
9987 91 3
9993 91 1
10040 91 1
10062 91 1
10090 91 2
10152 91 11
10250 91 1
10281 91 1
10299 91 1
10389 91 1
10450 91 1
10484 91 1
10528 91 1
10535 91 3
10539 91 1
10549 91 1
10552 91 1
10562 91 1
10566 91 1
10593 91 9
10595 91 2
10608 91 4
10618 91 1
10642 91 1
10643 91 1
10669 91 1
10672 91 2
10692 91 1
10694 91 1
10700 91 1
10704 91 1
10710 91 19
10720 91 2
10740 91 14
10754 91 1
10756 91 12
10780 91 1
10785 91 1
10794 91 1
10804 91 1
10851 91 1
10863 91 1
10866 91 1
10912 91 1
10917 91 2
11083 91 15
11093 91 2
11176 91 1
11268 91 1
11290 91 1
11343 91 1
11388 91 1
11448 91 29
11517 91 1
11684 91 1
11685 91 1
11790 91 1
11857 91 1
11888 91 5
11903 91 2
11939 91 1
11972 91 1
12017 91 1
12039 91 1
12231 91 2
12232 91 1
12235 91 1
12309 91 1
12312 91 1
12362 91 1
12411 91 1
12430 91 1
12480 91 2
12619 91 1
12635 91 1
12639 91 1
12644 91 1
12672 91 2
12675 91 1
12704 91 1
12714 91 1
12735 91 1
12766 91 1
12768 91 1
12909 91 1
12970 91 1
13065 91 1
13122 91 1
13129 91 1
13158 91 2
13212 91 1
13303 91 32
13342 91 1
13360 91 1
13511 91 1
13532 91 1
13553 91 1
13629 91 1
13694 91 2
13732 91 9
13773 91 1
13777 91 1
13779 91 1
13821 91 1
13828 91 2
13831 91 2
13902 91 1
13903 91 4
13908 91 1
13963 91 2
14005 91 1
14023 91 1
14042 91 1
14225 91 1
14248 91 20
14270 91 1
14327 91 1
14620 91 2
14625 91 1
14686 91 1
14829 91 4
14967 91 1
14971 91 14
15044 91 1
15144 91 1
15180 91 24
15213 91 1
15271 91 1
15280 91 1
15302 91 1
15304 91 1
15394 91 1
15542 91 8
15595 91 1
15616 91 17
15619 91 1
15726 91 1
15746 91 65
15846 91 1
16066 91 1
16080 91 1
16089 91 1
16099 91 2
16179 91 1
16214 91 1
16286 91 1
16530 91 1
16539 91 2
16543 91 1
16568 91 34
16597 91 1
16664 91 1
16707 91 1
16714 91 12
16756 91 1
16807 91 1
16878 91 1
16902 91 2
16948 91 1
16960 91 3
16992 91 1
17040 91 3
17044 91 1
17230 91 1
17396 91 1
17443 91 1
17465 91 1
17492 91 1
17551 91 8
17598 91 1
17848 91 1
17907 91 1
17942 91 1
17946 91 1
17949 91 1
18025 91 1
18115 91 1
18145 91 1
18147 91 1
18157 91 1
18161 91 1
18186 91 18
18220 91 1
18331 91 1
18402 91 1
18412 91 16
18419 91 2
18447 91 1
18500 91 1
18502 91 9
18527 91 1
18612 91 1
18624 91 1
18631 91 1
18644 91 1
18878 91 2
18981 91 1
18992 91 1
18999 91 7
19060 91 1
19097 91 1
19099 91 1
19100 91 1
19111 91 1
19140 91 7
19155 91 60
19176 91 1
19182 91 1
19188 91 1
19215 91 1
19226 91 1
19228 91 1
19278 91 1
19286 91 1
19310 91 1
19352 91 1
19395 91 2
19421 91 19
19522 91 1
19552 91 1
19568 91 1
19590 91 1
19620 91 2
19641 91 1
19655 91 1
19709 91 1
19747 91 1
19749 91 1
19802 91 1
19806 91 1
19828 91 9
19829 91 1
19878 91 1
19886 91 1
19975 91 1
20064 91 1
20096 91 1
20153 91 1
20156 91 1
20185 91 1
20213 91 3
20237 91 11
20317 91 1
20340 91 1
20346 91 1
20398 91 4
20431 91 1
20565 91 1
20636 91 1
20638 91 2
20640 91 1
20655 91 1
20692 91 1
20762 91 3
20769 91 1
20778 91 2
20809 91 4
20869 91 3
20874 91 1
20881 91 1
20906 91 10
20959 91 1
21054 91 1
21107 91 1
21115 91 2
21142 91 1
21159 91 1
21196 91 1
21215 91 3
21265 91 1
21276 91 2
21337 91 1
21412 91 2
21415 91 1
21437 91 1
21447 91 9
21452 91 1
21537 91 6
21572 91 1
21580 91 1
21634 91 1
21650 91 2
21762 91 1
21786 91 2
21819 91 1
21863 91 27
21899 91 3
21972 91 1
22008 91 1
22010 91 12
22024 91 1
22041 91 3
22090 91 1
22150 91 1
22152 91 2
22377 91 1
22380 91 1
22429 91 1
22472 91 2
22546 91 1
22553 91 2
22566 91 1
22568 91 1
22649 91 1
22653 91 1
22740 91 5
22795 91 1
22836 91 1
22945 91 1
22964 91 1
22973 91 1
22987 91 2
22994 91 1
23022 91 1
23081 91 13
23094 91 1
23206 91 1
23207 91 1
23218 91 1
23304 91 2
23336 91 1
23405 91 1
23467 91 1
23610 91 1
23666 91 1
23691 91 1
23795 91 33
23851 91 1
23963 91 1
23991 91 1
24029 91 1
24050 91 11
24088 91 20
24176 91 1
24215 91 2
24268 91 1
24287 91 1
24307 91 1
24342 91 1
24373 91 1
24406 91 1
24414 91 1
24449 91 1
24543 91 1
24548 91 1
24600 91 1
24604 91 2
24637 91 1
24674 91 41
24732 91 2
24804 91 1
24868 91 1
24888 91 1
24920 91 1
24978 91 19
24980 91 1
24987 91 1
25078 91 1
25106 91 1
25108 91 1
25115 91 1
25148 91 1
25191 91 1
25192 91 1
25211 91 1
25351 91 1
25478 91 1
25562 91 2
25670 91 1
25796 91 1
25914 91 6
25975 91 1
25978 91 1
25988 91 1
26008 91 1
26014 91 41
26021 91 1
26057 91 1
26105 91 1
26149 91 1
26155 91 1
26185 91 1
26186 91 1
26209 91 1
26211 91 2
26259 91 1
26286 91 1
26294 91 2
26302 91 1
26330 91 1
26339 91 13
26455 91 3
26655 91 17
26699 91 1
26729 91 2
26788 91 1
26799 91 1
26852 91 1
26901 91 2
26913 91 26
26934 91 1
27031 91 7
27090 91 5
27195 91 1
27423 91 1
27513 91 1
27518 91 1
27519 91 5
27531 91 1
27546 91 1
27617 91 6
27656 91 1
27659 91 1
27663 91 1
27682 91 9
27706 91 1
27742 91 1
27743 91 1
27753 91 1
27827 91 3
27838 91 1
27884 91 1
27898 91 1
27958 91 10
28117 91 1
28241 91 2
28273 91 1
28306 91 1
28309 91 6
28423 91 2
28555 91 1
28575 91 1
28584 91 17
28639 91 1
28656 91 1
28661 91 2
28674 91 1
28878 91 1
28926 91 1
28968 91 1
28994 91 1
28998 91 1
29092 91 1
29161 91 1
29188 91 1
29227 91 1
29240 91 1
29271 91 2
29272 91 1
29294 91 1
29303 91 7
29349 91 2
29365 91 1
29415 91 2
29443 91 1
29445 91 2
29463 91 15
29477 91 1
29506 91 1
29509 91 1
29568 91 4
29577 91 1
29601 91 1
29620 91 9
29621 91 2
29634 91 1
29652 91 1
29733 91 1
29734 91 9
29796 91 1
29823 91 1
29903 91 1
29910 91 1
29915 91 4
29931 91 1
29938 91 1
29943 91 1
29949 91 1
30071 91 1
30082 91 1
30105 91 17
30121 91 13
30136 91 7
30147 91 1
30167 91 1
30248 91 4
30343 91 1
30368 91 1
30379 91 3
30406 91 1
30434 91 1
30442 91 1
30508 91 1
30512 91 1
30527 91 1
30529 91 2
30537 91 1
30562 91 3
30567 91 2
30570 91 9
30588 91 1
30592 91 2
30656 91 20
30702 91 1
30710 91 1
30776 91 1
30789 91 1
30849 91 1
30872 91 5
30912 91 16
30924 91 1
30934 91 9
30958 91 3
30970 91 1
30971 91 17
30972 91 6
30976 91 2
31189 91 20
31206 91 1
31258 91 10
31399 91 9
31421 91 5
31589 91 1
31662 91 1
31701 91 1
31709 91 1
31787 91 1
31795 91 1
31800 91 1
31811 91 1
31853 91 1
31856 91 1
31950 91 1
31998 91 2
32023 91 14
32045 91 3
32106 91 1
32209 91 1
32254 91 1
32323 91 1
32399 91 2
32543 91 1
32572 91 1
32582 91 1
32589 91 1
32650 91 1
32697 91 4
32698 91 2
32699 91 8
32700 91 3
32702 91 1
32703 91 4
32706 91 6
32709 91 1
41 92 1
43 92 4
54 92 1
58 92 1
90 92 1
167 92 1
202 92 1
211 92 1
224 92 1
230 92 1
235 92 1
345 92 1
493 92 63
497 92 1
557 92 5
558 92 1
559 92 4
593 92 2
595 92 9
620 92 2
645 92 19
698 92 2
703 92 1
739 92 1
762 92 1
783 92 1
789 92 1
842 92 1
856 92 1
909 92 7
1107 92 1
1110 92 2
1202 92 2
1265 92 3
1266 92 4
1363 92 2
1405 92 1
1422 92 1
1494 92 1
1499 92 1
1547 92 1
1563 92 1
1723 92 1
1728 92 2
1748 92 1
1822 92 1
1842 92 1
1843 92 2
1846 92 7
1858 92 1
1862 92 1
1863 92 1
1869 92 1
1901 92 2
1903 92 6
1956 92 43
1958 92 17
1963 92 7
1965 92 21
1987 92 1
1990 92 9
1996 92 1
2020 92 1
2031 92 1
2056 92 1
2062 92 1
2171 92 1
2185 92 1
2198 92 2
2225 92 4
2232 92 1
2236 92 2
2277 92 1
2303 92 1
2305 92 1
2334 92 1
2364 92 1
2392 92 1
2443 92 1
2483 92 1
2485 92 2
2515 92 1
2544 92 3
2655 92 1
2760 92 1
2795 92 1
2885 92 1
2906 92 2
2916 92 2
3024 92 1
3040 92 1
3048 92 1
3256 92 5
3295 92 2
3326 92 1
3367 92 1
3393 92 1
3478 92 1
3518 92 1
3615 92 1
3658 92 1
3668 92 1
3699 92 1
3708 92 1
3714 92 1
3762 92 4
3802 92 1
3804 92 1
3828 92 1
3830 92 1
3865 92 1
3874 92 1
3943 92 1
3991 92 1
4028 92 17
4032 92 1
4034 92 1
4036 92 1
4040 92 1
4041 92 2
4042 92 1
4044 92 1
4090 92 1
4308 92 1
4370 92 1
4384 92 1
4456 92 1
4486 92 1
4537 92 1
4542 92 1
4712 92 1
4728 92 1
4775 92 1
4858 92 2
4892 92 1
4894 92 1
4959 92 1
5069 92 1
5090 92 2
5097 92 2
5127 92 1
5135 92 2
5173 92 1
5182 92 1
5238 92 3
5351 92 1
5475 92 1
5481 92 1
5492 92 1
5522 92 15
5542 92 1
5562 92 1
5595 92 6
5636 92 1
5679 92 1
5699 92 1
5705 92 7
5714 92 1
5755 92 1
5820 92 1
5831 92 1
5872 92 3
5873 92 1
5887 92 1
5902 92 1
5908 92 1
5916 92 1
5948 92 8
5955 92 1
5985 92 1
5986 92 5
6093 92 1
6216 92 4
6265 92 1
6363 92 2
6436 92 1
6439 92 1
6465 92 1
6582 92 1
6650 92 1
6660 92 2
6662 92 2
6723 92 1
6731 92 1
6747 92 1
6842 92 1
6938 92 2
6986 92 1
7002 92 1
7135 92 11
7175 92 1
7189 92 1
7342 92 1
7356 92 1
7461 92 6
7779 92 1
7789 92 2
7796 92 1
7814 92 2
7950 92 16
8204 92 1
8219 92 7
8285 92 1
8317 92 1
8507 92 1
8586 92 1
8589 92 1
8608 92 1
8732 92 2
8803 92 1
8813 92 3
8828 92 1
8898 92 1
8962 92 1
9051 92 1
9145 92 7
9171 92 2
9233 92 2
9244 92 2
9383 92 2
9403 92 1
9500 92 1
9533 92 1
9534 92 1
9557 92 1
9570 92 1
9585 92 1
9608 92 2
9624 92 1
9634 92 1
9799 92 3
9800 92 16
9802 92 1
9828 92 1
9858 92 1
9924 92 1
9972 92 2
9987 92 8
9993 92 2
10060 92 1
10092 92 1
10125 92 1
10152 92 9
10189 92 1
10195 92 1
10281 92 3
10334 92 1
10335 92 1
10535 92 4
10548 92 1
10552 92 4
10593 92 5
10595 92 3
10609 92 1
10611 92 6
10618 92 1
10622 92 1
10631 92 2
10642 92 1
10678 92 1
10679 92 1
10680 92 4
10691 92 2
10692 92 5
10694 92 1
10700 92 1
10710 92 9
10720 92 1
10736 92 1
10740 92 5
10756 92 6
10767 92 1
10874 92 1
11083 92 11
11092 92 1
11176 92 2
11268 92 3
11329 92 1
11347 92 2
11448 92 5
11508 92 1
11551 92 1
11666 92 1
11681 92 1
11685 92 1
11734 92 2
11790 92 2
11880 92 1
11888 92 14
11903 92 3
11972 92 1
12017 92 1
12057 92 1
12059 92 1
12091 92 2
12207 92 1
12215 92 1
12231 92 1
12265 92 1
12276 92 1
12312 92 1
12404 92 2
12411 92 1
12428 92 1
12524 92 1
12582 92 1
12587 92 1
12590 92 1
12619 92 2
12670 92 2
12678 92 1
12683 92 1
12702 92 1
12754 92 1
12811 92 1
12866 92 1
12898 92 1
12969 92 1
13000 92 1
13051 92 3
13059 92 1
13126 92 3
13129 92 1
13130 92 3
13158 92 1
13237 92 1
13249 92 1
13296 92 1
13299 92 1
13303 92 61
13383 92 4
13457 92 2
13477 92 1
13497 92 1
13508 92 2
13509 92 2
13532 92 1
13629 92 1
13676 92 1
13732 92 3
13757 92 1
13772 92 2
13828 92 1
13929 92 1
13969 92 1
14045 92 1
14098 92 1
14145 92 1
14159 92 2
14195 92 1
14219 92 1
14225 92 1
14231 92 1
14248 92 26
14253 92 1
14287 92 2
14301 92 1
14328 92 1
14471 92 1
14489 92 1
14510 92 1
14587 92 1
14678 92 1
14681 92 1
14703 92 1
14708 92 1
14730 92 1
14769 92 1
14827 92 2
14829 92 5
14856 92 2
14971 92 4
14982 92 1
15019 92 1
15044 92 3
15095 92 1
15144 92 1
15180 92 5
15212 92 2
15241 92 1
15271 92 1
15347 92 1
15377 92 2
15420 92 1
15517 92 5
15528 92 1
15542 92 5
15565 92 2
15572 92 1
15573 92 2
15616 92 3
15746 92 13
15821 92 1
15912 92 1
15914 92 1
16089 92 6
16173 92 1
16215 92 1
16286 92 1
16362 92 2
16412 92 1
16436 92 1
16469 92 1
16539 92 11
16540 92 1
16568 92 2
16622 92 1
16655 92 1
16664 92 1
16714 92 5
16719 92 1
16745 92 10
16803 92 1
16805 92 1
16807 92 2
16902 92 3
16942 92 2
16943 92 1
16960 92 1
17038 92 1
17040 92 11
17132 92 1
17423 92 1
17424 92 4
17460 92 1
17464 92 2
17465 92 10
17471 92 1
17507 92 1
17529 92 1
17551 92 9
17656 92 1
17743 92 1
17746 92 1
17803 92 1
17888 92 2
17984 92 1
17985 92 1
17990 92 1
17999 92 1
18140 92 2
18145 92 2
18149 92 4
18179 92 1
18186 92 6
18202 92 1
18225 92 1
18270 92 1
18332 92 1
18363 92 1
18370 92 2
18402 92 1
18412 92 6
18419 92 2
18502 92 1
18527 92 3
18567 92 1
18620 92 1
18743 92 1
18870 92 3
18878 92 4
18912 92 5
18938 92 1
18992 92 1
18999 92 50
19014 92 1
19039 92 1
19047 92 1
19066 92 2
19075 92 1
19082 92 1
19102 92 1
19111 92 2
19131 92 1
19140 92 6
19153 92 8
19155 92 28
19170 92 1
19176 92 4
19182 92 2
19185 92 2
19192 92 1
19215 92 1
19221 92 1
19245 92 2
19264 92 2
19354 92 2
19373 92 1
19386 92 1
19403 92 1
19421 92 8
19473 92 1
19539 92 1
19560 92 1
19641 92 1
19643 92 1
19746 92 1
19798 92 1
19806 92 4
19818 92 1
19828 92 2
20009 92 1
20039 92 1
20124 92 1
20150 92 1
20153 92 1
20156 92 9
20187 92 1
20222 92 1
20248 92 1
20259 92 1
20285 92 1
20323 92 1
20354 92 1
20366 92 2
20398 92 1
20451 92 1
20569 92 1
20638 92 1
20655 92 1
20672 92 1
20690 92 1
20762 92 8
20769 92 2
20776 92 1
20778 92 4
20850 92 2
20869 92 2
20881 92 5
20893 92 1
20904 92 1
20906 92 9
20919 92 1
20955 92 1
20959 92 1
21054 92 45
21107 92 1
21115 92 2
21196 92 1
21197 92 1
21215 92 3
21216 92 1
21230 92 2
21251 92 1
21261 92 1
21276 92 3
21377 92 1
21412 92 3
21415 92 1
21441 92 2
21447 92 11
21513 92 1
21537 92 3
21549 92 1
21556 92 1
21612 92 1
21615 92 1
21627 92 1
21643 92 1
21647 92 1
21836 92 1
21863 92 11
22010 92 4
22030 92 1
22036 92 1
22041 92 1
22068 92 1
22085 92 1
22152 92 1
22258 92 1
22301 92 1
22440 92 1
22472 92 1
22494 92 3
22504 92 1
22550 92 2
22568 92 1
22590 92 1
22704 92 1
22740 92 2
22744 92 1
22776 92 1
22795 92 1
22827 92 2
22836 92 1
22863 92 1
22896 92 1
22917 92 1
22987 92 1
23027 92 1
23057 92 4
23081 92 7
23084 92 1
23089 92 1
23127 92 1
23249 92 1
23304 92 1
23336 92 1
23458 92 1
23467 92 3
23666 92 4
23748 92 1
23779 92 4
23795 92 31
23847 92 1
23877 92 1
23899 92 1
23909 92 1
23938 92 1
23960 92 2
24023 92 1
24046 92 1
24050 92 4
24088 92 14
24115 92 2
24176 92 1
24252 92 2
24287 92 1
24342 92 2
24426 92 1
24543 92 1
24544 92 1
24671 92 1
24674 92 21
24677 92 1
24699 92 1
24732 92 1
24818 92 1
24868 92 1
24907 92 1
24978 92 13
24987 92 1
25036 92 4
25037 92 1
25091 92 1
25164 92 1
25169 92 1
25178 92 1
25191 92 3
25192 92 2
25194 92 1
25199 92 3
25216 92 1
25256 92 1
25261 92 1
25268 92 2
25447 92 1
25461 92 1
25466 92 2
25473 92 1
25482 92 1
25513 92 1
25610 92 1
25637 92 1
25684 92 1
25793 92 1
25893 92 6
25911 92 1
25914 92 3
25975 92 7
26014 92 18
26076 92 1
26080 92 1
26136 92 1
26138 92 1
26169 92 1
26184 92 1
26186 92 1
26189 92 1
26222 92 1
26223 92 1
26227 92 1
26245 92 5
26250 92 3
26282 92 1
26286 92 2
26287 92 1
26294 92 3
26308 92 1
26317 92 1
26339 92 17
26396 92 1
26460 92 1
26500 92 1
26582 92 1
26629 92 1
26655 92 9
26724 92 1
26752 92 1
26812 92 1
26825 92 1
26839 92 1
26897 92 1
26901 92 4
26913 92 8
27031 92 5
27090 92 16
27091 92 2
27121 92 1
27141 92 1
27269 92 1
27415 92 2
27495 92 1
27499 92 1
27501 92 1
27519 92 3
27601 92 1
27602 92 2
27617 92 5
27637 92 1
27640 92 1
27659 92 2
27673 92 1
27682 92 6
27685 92 1
27686 92 1
27733 92 1
27790 92 1
27793 92 1
27827 92 1
27875 92 1
27908 92 1
27946 92 1
27958 92 2
27960 92 2
28049 92 1
28071 92 2
28309 92 4
28424 92 1
28553 92 1
28573 92 1
28593 92 2
28609 92 1
28702 92 1
28818 92 9
28896 92 1
28924 92 1
28934 92 1
28986 92 1
29161 92 1
29176 92 2
29177 92 1
29188 92 1
29259 92 1
29266 92 1
29271 92 2
29294 92 2
29303 92 1
29404 92 1
29408 92 2
29429 92 3
29443 92 1
29450 92 3
29452 92 4
29463 92 10
29477 92 2
29506 92 5
29568 92 1
29620 92 5
29634 92 3
29652 92 2
29702 92 2
29703 92 1
29733 92 1
29734 92 4
29742 92 1
29784 92 2
29819 92 1
29841 92 1
29910 92 1
29911 92 1
29915 92 4
29929 92 1
29937 92 1
29943 92 4
29953 92 2
29976 92 1
29984 92 1
30029 92 1
30082 92 1
30083 92 1
30093 92 1
30105 92 9
30121 92 1
30136 92 5
30147 92 1
30160 92 1
30276 92 1
30354 92 1
30411 92 1
30429 92 1
30430 92 6
30485 92 1
30517 92 1
30529 92 2
30567 92 1
30570 92 3
30605 92 1
30656 92 6
30668 92 1
30672 92 1
30712 92 2
30789 92 1
30792 92 1
30798 92 1
30845 92 1
30849 92 3
30912 92 5
30929 92 1
30934 92 62
30950 92 1
30958 92 3
30971 92 12
30972 92 3
30974 92 3
30976 92 1
31025 92 2
31177 92 2
31178 92 2
31189 92 13
31258 92 20
31391 92 25
31399 92 1
31415 92 1
31421 92 2
31470 92 1
31611 92 1
31797 92 1
31811 92 1
31853 92 1
31886 92 1
31909 92 1
31950 92 1
31959 92 3
31964 92 7
32000 92 1
32002 92 1
32023 92 5
32029 92 1
32067 92 1
32106 92 3
32136 92 1
32204 92 1
32216 92 3
32219 92 1
32353 92 1
32438 92 1
32449 92 1
32477 92 2
32500 92 1
32527 92 1
32697 92 5
32698 92 8
32699 92 19
32700 92 9
32703 92 2
32704 92 1
32706 92 5
32709 92 8
43 93 2
68 93 1
82 93 1
167 93 3
493 93 11
532 93 1
557 93 2
559 93 1
595 93 2
645 93 3
736 93 1
771 93 1
782 93 1
800 93 2
860 93 1
909 93 6
942 93 2
1110 93 2
1111 93 1
1163 93 1
1242 93 1
1265 93 1
1272 93 1
1280 93 1
1363 93 5
1405 93 1
1562 93 1
1723 93 2
1724 93 1
1832 93 2
1878 93 1
1901 93 1
1963 93 2
1982 93 1
1990 93 15
1992 93 1
2062 93 1
2122 93 2
2198 93 1
2277 93 1
2280 93 1
2282 93 1
2334 93 4
2485 93 1
2497 93 1
2595 93 1
2677 93 1
2737 93 1
2912 93 1
2922 93 1
2940 93 2
3040 93 1
3256 93 4
3280 93 2
3367 93 1
3393 93 1
3466 93 1
3634 93 2
3668 93 2
3697 93 1
3762 93 8
3791 93 2
3933 93 1
3980 93 1
4028 93 7
4040 93 1
4064 93 1
4074 93 1
4106 93 1
4172 93 3
4229 93 1
4254 93 1
4335 93 1
4346 93 1
4396 93 1
4483 93 1
4493 93 4
4536 93 1
4560 93 1
4623 93 1
4698 93 1
4757 93 1
4959 93 1
4979 93 1
5001 93 1
5069 93 10
5090 93 2
5135 93 1
5238 93 5
5264 93 7
5266 93 1
5315 93 1
5423 93 1
5522 93 10
5553 93 1
5591 93 1
5595 93 12
5653 93 2
5679 93 1
5699 93 3
5705 93 4
5831 93 1
5858 93 1
5948 93 10
5970 93 1
6155 93 1
6216 93 1
6366 93 1
6465 93 2
6471 93 1
6660 93 2
6665 93 1
6941 93 1
6969 93 1
6986 93 2
6992 93 1
7112 93 1
7135 93 6
7389 93 1
7395 93 1
7449 93 2
7461 93 7
7470 93 1
7524 93 1
7592 93 1
7625 93 1
7626 93 1
7779 93 1
7788 93 1
7789 93 2
7829 93 2
7942 93 1
7950 93 4
8017 93 2
8033 93 2
8077 93 1
8219 93 4
8356 93 1
8543 93 1
8672 93 1
8813 93 6
8852 93 1
8927 93 1
8928 93 1
9008 93 1
9051 93 1
9145 93 4
9189 93 1
9403 93 2
9446 93 1
9465 93 1
9467 93 1
9486 93 1
9570 93 2
9637 93 1
9727 93 1
9798 93 1
9799 93 24
9800 93 5
9924 93 1
9972 93 1
9987 93 3
10152 93 6
10308 93 1
10322 93 1
10334 93 1
10389 93 1
10535 93 2
10552 93 4
10590 93 1
10593 93 6
10595 93 4
10608 93 2
10613 93 1
10631 93 1
10638 93 2
10642 93 1
10672 93 2
10678 93 9
10679 93 1
10680 93 2
10681 93 1
10682 93 3
10685 93 1
10692 93 1
10693 93 1
10694 93 1
10700 93 4
10701 93 5
10710 93 9
10740 93 2
10756 93 3
10851 93 1
10917 93 1
11051 93 1
11083 93 6
11110 93 1
11154 93 1
11169 93 1
11176 93 2
11268 93 1
11301 93 1
11347 93 2
11423 93 1
11448 93 8
11498 93 1
11666 93 1
11673 93 1
11681 93 1
11847 93 1
11878 93 1
11888 93 2
11903 93 1
11910 93 1
11939 93 1
12017 93 1
12049 93 3
12207 93 1
12231 93 1
12343 93 1
12513 93 1
12523 93 1
12528 93 1
12619 93 1
12639 93 1
12672 93 1
12683 93 1
12768 93 1
12969 93 1
12994 93 1
13024 93 1
13089 93 1
13237 93 5
13299 93 1
13303 93 16
13341 93 1
13371 93 1
13381 93 1
13383 93 1
13557 93 1
13712 93 1
13732 93 7
13784 93 1
13828 93 3
13903 93 1
13975 93 1
14145 93 1
14248 93 14
14258 93 1
14412 93 1
14620 93 1
14829 93 5
14907 93 1
14971 93 16
15060 93 1
15180 93 6
15203 93 1
15212 93 1
15228 93 1
15271 93 2
15302 93 2
15308 93 1
15377 93 2
15524 93 1
15542 93 7
15594 93 1
15616 93 6
15746 93 14
15821 93 1
15903 93 1
15914 93 1
16274 93 1
16436 93 1
16486 93 1
16539 93 3
16568 93 7
16714 93 5
16732 93 1
16878 93 1
16902 93 1
16937 93 2
16978 93 2
17107 93 1
17202 93 1
17203 93 2
17443 93 1
17446 93 1
17472 93 1
17521 93 1
17551 93 3
17580 93 1
17598 93 1
17866 93 1
17870 93 1
18049 93 1
18121 93 1
18145 93 1
18147 93 2
18153 93 1
18167 93 1
18186 93 5
18239 93 1
18245 93 1
18370 93 1
18402 93 1
18412 93 4
18419 93 1
18447 93 2
18502 93 3
18612 93 1
18631 93 1
18660 93 1
18878 93 1
18999 93 7
19028 93 1
19042 93 2
19113 93 1
19140 93 2
19153 93 1
19155 93 54
19176 93 2
19200 93 2
19245 93 1
19421 93 13
19586 93 1
19656 93 1
19690 93 1
19783 93 1
19806 93 1
19828 93 4
19920 93 1
20156 93 1
20158 93 2
20187 93 1
20285 93 2
20354 93 3
20568 93 1
20569 93 1
20690 93 1
20762 93 4
20770 93 3
20778 93 3
20809 93 2
20855 93 1
20881 93 1
20905 93 1
20906 93 3
20974 93 1
21000 93 1
21020 93 1
21046 93 1
21054 93 1
21115 93 2
21142 93 1
21215 93 3
21220 93 1
21261 93 2
21276 93 1
21301 93 2
21352 93 1
21418 93 1
21420 93 1
21447 93 6
21450 93 3
21531 93 1
21537 93 1
21572 93 1
21591 93 1
21615 93 1
21631 93 1
21792 93 1
21805 93 1
21859 93 1
21861 93 1
21863 93 13
21866 93 1
21960 93 1
21986 93 1
22010 93 7
22041 93 2
22054 93 2
22058 93 1
22061 93 1
22152 93 2
22162 93 1
22301 93 1
22550 93 1
22553 93 1
22568 93 1
22618 93 1
22644 93 2
22740 93 2
22755 93 1
22962 93 1
23013 93 1
23023 93 1
23081 93 3
23327 93 1
23528 93 1
23748 93 1
23761 93 1
23795 93 21
23796 93 1
23812 93 1
23884 93 1
23927 93 1
23991 93 1
24005 93 1
24050 93 6
24088 93 6
24159 93 1
24160 93 1
24253 93 1
24285 93 1
24287 93 1
24320 93 1
24342 93 1
24373 93 3
24406 93 1
24463 93 1
24558 93 1
24590 93 1
24638 93 1
24674 93 10
24872 93 1
24978 93 10
25021 93 1
25082 93 1
25143 93 1
25191 93 1
25194 93 1
25247 93 1
25268 93 1
25679 93 1
25793 93 1
25914 93 1
25915 93 1
25975 93 1
25988 93 1
26014 93 17
26139 93 1
26186 93 1
26227 93 1
26286 93 1
26339 93 5
26455 93 2
26579 93 2
26642 93 1
26655 93 5
26729 93 2
26749 93 1
26821 93 1
26901 93 2
26913 93 7
26919 93 1
26958 93 1
26959 93 1
27031 93 1
27036 93 1
27041 93 1
27065 93 1
27090 93 2
27495 93 1
27508 93 2
27519 93 1
27549 93 1
27561 93 1
27617 93 3
27662 93 1
27666 93 31
27682 93 3
27742 93 1
27958 93 3
28112 93 1
28242 93 1
28246 93 1
28273 93 2
28309 93 4
28345 93 1
28489 93 1
28551 93 1
28575 93 1
28621 93 1
28662 93 1
28747 93 1
28833 93 1
28994 93 1
29161 93 1
29271 93 1
29294 93 1
29303 93 3
29328 93 1
29349 93 3
29404 93 1
29452 93 1
29463 93 8
29506 93 1
29516 93 1
29539 93 1
29553 93 1
29572 93 1
29620 93 3
29734 93 1
29784 93 2
29789 93 3
29915 93 6
29925 93 1
29982 93 1
30029 93 1
30037 93 2
30052 93 1
30082 93 1
30105 93 16
30121 93 1
30122 93 1
30136 93 6
30170 93 1
30202 93 1
30248 93 1
30255 93 1
30313 93 1
30343 93 2
30567 93 10
30570 93 2
30586 93 1
30656 93 9
30657 93 4
30702 93 1
30809 93 1
30872 93 1
30895 93 3
30912 93 4
30934 93 6
30958 93 9
30971 93 15
30972 93 3
30974 93 1
30976 93 1
30984 93 1
31022 93 1
31189 93 6
31258 93 6
31399 93 2
31421 93 2
31715 93 1
31797 93 2
31848 93 1
31965 93 1
31975 93 1
31992 93 1
32017 93 1
32023 93 12
32045 93 1
32068 93 2
32083 93 1
32185 93 1
32401 93 1
32527 93 1
32539 93 1
32544 93 1
32697 93 2
32698 93 5
32699 93 9
32700 93 1
32702 93 3
32703 93 2
32706 93 3
32709 93 3
70 94 1
141 94 1
167 94 2
190 94 1
211 94 2
345 94 1
389 94 1
411 94 1
465 94 1
493 94 10
518 94 1
519 94 1
556 94 1
557 94 1
559 94 1
565 94 1
615 94 1
645 94 2
675 94 1
860 94 1
909 94 8
967 94 1
1110 94 1
1154 94 1
1326 94 1
1363 94 3
1552 94 1
1561 94 2
1608 94 1
1616 94 1
1718 94 1
1901 94 1
1965 94 1
1990 94 8
2104 94 1
2198 94 1
2208 94 1
2218 94 1
2385 94 1
2432 94 1
2727 94 4
2902 94 1
2916 94 1
3048 94 1
3207 94 1
3256 94 4
3326 94 2
3478 94 1
3498 94 1
3559 94 1
3634 94 1
3657 94 1
3757 94 2
3762 94 18
3776 94 1
3997 94 1
4028 94 2
4047 94 1
4106 94 1
4132 94 1
4431 94 1
4486 94 2
4493 94 1
4558 94 1
4565 94 1
4668 94 1
4757 94 1
4775 94 1
4852 94 1
4916 94 1
5069 94 1
5238 94 6
5522 94 5
5595 94 5
5699 94 4
5705 94 7
5948 94 3
5994 94 1
6164 94 1
6216 94 2
6236 94 1
6296 94 1
6364 94 1
6366 94 1
6395 94 1
6443 94 1
6465 94 3
6527 94 1
6574 94 1
6687 94 1
6731 94 1
6817 94 1
6936 94 1
7135 94 1
7461 94 5
7505 94 1
7532 94 1
7788 94 16
7789 94 2
7794 94 1
7892 94 1
7950 94 2
8007 94 1
8219 94 5
8242 94 1
8661 94 1
8732 94 1
9145 94 4
9171 94 1
9403 94 1
9465 94 1
9570 94 1
9799 94 19
9800 94 3
9807 94 1
9815 94 1
9887 94 1
9972 94 1
9987 94 1
10061 94 1
10152 94 1
10315 94 1
10334 94 1
10377 94 1
10535 94 3
10539 94 1
10552 94 1
10593 94 5
10608 94 3
10609 94 1
10613 94 1
10631 94 1
10678 94 7
10679 94 1
10680 94 2
10681 94 1
10682 94 3
10700 94 3
10701 94 5
10710 94 4
10740 94 6
10745 94 2
10756 94 5
10917 94 1
11083 94 7
11092 94 1
11141 94 1
11176 94 1
11178 94 1
11181 94 1
11268 94 1
11347 94 1
11373 94 1
11448 94 4
11880 94 1
11888 94 6
11950 94 1
12017 94 1
12021 94 1
12028 94 8
12049 94 1
12232 94 1
12310 94 1
12582 94 1
12672 94 1
12822 94 1
12890 94 1
12969 94 1
13237 94 1
13293 94 1
13303 94 9
13342 94 1
13383 94 1
13557 94 1
13732 94 2
13759 94 1
13784 94 1
13828 94 1
13903 94 1
14090 94 1
14219 94 1
14248 94 16
14253 94 1
14388 94 1
14548 94 1
14620 94 1
14827 94 1
14829 94 2
14971 94 2
15180 94 1
15218 94 1
15475 94 1
15517 94 2
15528 94 1
15616 94 3
15746 94 3
15938 94 1
16121 94 1
16141 94 1
16189 94 1
16436 94 1
16472 94 1
16476 94 1
16539 94 4
16568 94 5
16594 94 1
16620 94 1
16697 94 1
16714 94 6
16937 94 1
17492 94 1
17551 94 3
17688 94 1
17803 94 1
17842 94 1
17995 94 1
18186 94 6
18229 94 1
18270 94 1
18375 94 1
18402 94 1
18502 94 4
18677 94 1
18780 94 1
18870 94 1
18945 94 1
18959 94 1
18978 94 1
18999 94 1
19031 94 2
19035 94 1
19042 94 2
19048 94 1
19082 94 1
19089 94 1
19119 94 1
19151 94 1
19155 94 25
19176 94 1
19221 94 1
19245 94 1
19395 94 4
19401 94 1
19421 94 8
19432 94 1
19460 94 1
19803 94 1
19806 94 2
19828 94 2
20213 94 1
20237 94 1
20251 94 1
20451 94 1
20567 94 1
20672 94 1
20762 94 2
20764 94 1
20770 94 1
20811 94 1
20904 94 2
20906 94 1
20922 94 2
21020 94 1
21140 94 2
21275 94 1
21377 94 1
21412 94 1
21419 94 1
21429 94 1
21447 94 5
21513 94 1
21537 94 5
21544 94 1
21650 94 1
21786 94 1
21863 94 2
21866 94 1
21899 94 18
21961 94 1
22010 94 2
22125 94 1
22429 94 1
22446 94 1
22489 94 1
22571 94 1
22623 94 1
22740 94 2
22869 94 1
22987 94 2
23022 94 1
23081 94 1
23223 94 1
23236 94 1
23289 94 4
23336 94 1
23385 94 1
23408 94 1
23464 94 1
23476 94 1
23607 94 1
23779 94 1
23795 94 19
23882 94 1
23909 94 1
23911 94 1
23934 94 1
24050 94 3
24088 94 3
24176 94 1
24190 94 1
24245 94 1
24373 94 2
24406 94 1
24561 94 1
24634 94 1
24661 94 1
24674 94 4
24814 94 1
24845 94 1
24978 94 3
25137 94 1
25215 94 1
25265 94 1
25626 94 1
25975 94 1
26014 94 9
26076 94 1
26186 94 2
26250 94 1
26339 94 2
26655 94 7
26814 94 1
26899 94 1
26913 94 9
26968 94 1
27090 94 1
27097 94 1
27342 94 1
27508 94 2
27513 94 3
27519 94 1
27617 94 4
27639 94 1
27682 94 1
27958 94 1
28273 94 1
28656 94 1
28688 94 1
28887 94 1
28924 94 1
28984 94 2
29073 94 1
29077 94 1
29349 94 1
29388 94 1
29450 94 1
29463 94 4
29477 94 1
29533 94 1
29568 94 1
29619 94 1
29620 94 1
29668 94 1
29734 94 1
29795 94 1
29824 94 2
29915 94 2
29929 94 1
29932 94 1
29943 94 1
30029 94 1
30066 94 1
30105 94 9
30133 94 1
30136 94 2
30248 94 1
30442 94 1
30509 94 1
30570 94 9
30636 94 1
30656 94 5
30766 94 1
30789 94 1
30900 94 1
30912 94 3
30934 94 4
30958 94 5
30971 94 15
30972 94 3
30974 94 1
31134 94 1
31160 94 1
31182 94 1
31189 94 5
31258 94 18
31399 94 3
31421 94 1
31668 94 1
31800 94 1
31805 94 1
31971 94 1
32023 94 3
32067 94 1
32106 94 1
32439 94 1
32582 94 1
32697 94 2
32699 94 6
32700 94 4
32702 94 4
32703 94 2
32709 94 4
43 95 5
84 95 1
95 95 2
121 95 2
122 95 2
148 95 1
163 95 1
164 95 1
167 95 2
211 95 2
224 95 1
232 95 1
234 95 1
246 95 1
364 95 2
411 95 1
413 95 1
438 95 1
443 95 1
493 95 20
525 95 1
529 95 1
532 95 1
539 95 1
557 95 8
559 95 5
568 95 1
593 95 2
595 95 2
634 95 1
652 95 1
653 95 1
688 95 1
698 95 1
743 95 1
747 95 1
753 95 1
788 95 1
820 95 2
860 95 1
896 95 1
902 95 1
909 95 7
942 95 1
994 95 1
1087 95 1
1110 95 1
1260 95 1
1265 95 1
1266 95 1
1288 95 2
1313 95 1
1329 95 2
1332 95 1
1363 95 3
1364 95 1
1539 95 1
1562 95 1
1563 95 1
1581 95 1
1612 95 1
1628 95 1
1633 95 1
1723 95 1
1728 95 1
1842 95 3
1843 95 1
1846 95 4
1901 95 5
1903 95 5
1956 95 33
1957 95 1
1958 95 20
1963 95 17
1965 95 21
1990 95 13
1992 95 1
2041 95 1
2052 95 1
2064 95 1
2088 95 1
2103 95 1
2171 95 3
2196 95 1
2198 95 2
2218 95 1
2225 95 9
2313 95 1
2334 95 1
2383 95 1
2465 95 1
2476 95 2
2483 95 1
2485 95 2
2544 95 3
2577 95 1
2718 95 1
2722 95 1
2737 95 1
2885 95 1
2924 95 1
2940 95 1
2943 95 1
3040 95 1
3207 95 1
3247 95 1
3256 95 9
3295 95 4
3303 95 1
3326 95 1
3408 95 1
3413 95 2
3476 95 1
3478 95 1
3498 95 1
3518 95 1
3602 95 1
3634 95 13
3658 95 1
3668 95 2
3714 95 1
3759 95 1
3762 95 8
3874 95 2
3897 95 2
3903 95 2
3949 95 1
3957 95 1
3991 95 1
4024 95 2
4028 95 27
4036 95 2
4040 95 1
4041 95 3
4045 95 1
4108 95 1
4131 95 2
4165 95 1
4172 95 7
4301 95 1
4354 95 1
4360 95 1
4385 95 1
4417 95 1
4456 95 1
4493 95 1
4556 95 1
4601 95 1
4668 95 1
4728 95 2
4881 95 1
4959 95 4
4975 95 1
4979 95 4
5069 95 4
5090 95 5
5209 95 2
5215 95 1
5218 95 1
5238 95 12
5254 95 1
5257 95 1
5263 95 1
5346 95 1
5376 95 1
5469 95 1
5481 95 1
5492 95 2
5522 95 12
5595 95 13
5653 95 1
5696 95 2
5699 95 3
5705 95 14
5780 95 1
5790 95 1
5831 95 1
5851 95 1
5858 95 1
5862 95 1
5872 95 2
5873 95 5
5902 95 2
5924 95 1
5948 95 9
5976 95 1
5986 95 2
6037 95 1
6098 95 1
6113 95 1
6216 95 6
6233 95 1
6296 95 1
6341 95 1
6440 95 1
6451 95 1
6452 95 1
6466 95 1
6510 95 1
6548 95 1
6582 95 1
6599 95 1
6635 95 1
6661 95 1
6687 95 1
6817 95 1
6829 95 2
6889 95 1
6938 95 1
6969 95 1
7002 95 1
7067 95 1
7075 95 2
7135 95 3
7160 95 1
7189 95 2
7199 95 1
7341 95 1
7342 95 1
7354 95 1
7358 95 2
7461 95 6
7574 95 1
7675 95 1
7692 95 1
7728 95 1
7788 95 1
7789 95 1
7791 95 1
7794 95 1
7814 95 1
7906 95 2
7950 95 3
8017 95 1
8033 95 1
8191 95 1
8219 95 10
8242 95 1
8309 95 1
8395 95 1
8608 95 1
8813 95 2
8884 95 1
8954 95 1
8963 95 1
9051 95 3
9067 95 1
9145 95 5
9156 95 1
9171 95 3
9233 95 1
9244 95 1
9282 95 1
9329 95 1
9409 95 1
9465 95 4
9483 95 1
9500 95 2
9532 95 1
9543 95 1
9570 95 1
9598 95 1
9634 95 1
9642 95 3
9766 95 1
9799 95 10
9800 95 37
9817 95 41
9828 95 1
9840 95 1
9887 95 1
9924 95 1
9960 95 1
9972 95 1
9977 95 1
9987 95 3
9993 95 4
10040 95 2
10053 95 1
10058 95 1
10060 95 8
10066 95 1
10125 95 1
10137 95 1
10152 95 20
10189 95 2
10236 95 1
10250 95 1
10281 95 1
10315 95 1
10384 95 1
10389 95 1
10535 95 4
10556 95 1
10593 95 4
10595 95 10
10609 95 6
10611 95 5
10630 95 1
10631 95 2
10642 95 2
10668 95 1
10672 95 3
10678 95 11
10679 95 5
10680 95 5
10681 95 1
10685 95 1
10690 95 2
10691 95 1
10692 95 1
10693 95 1
10694 95 1
10696 95 2
10700 95 6
10701 95 7
10710 95 17
10740 95 7
10745 95 1
10747 95 1
10756 95 3
10767 95 1
10780 95 1
10790 95 1
10791 95 1
10801 95 1
10804 95 1
10851 95 1
10868 95 1
10895 95 1
10917 95 3
11083 95 13
11092 95 1
11119 95 1
11152 95 1
11153 95 2
11176 95 1
11181 95 1
11448 95 10
11494 95 1
11517 95 1
11551 95 1
11552 95 3
11562 95 2
11594 95 2
11660 95 1
11666 95 2
11668 95 1
11685 95 1
11734 95 1
11888 95 24
11903 95 3
11905 95 1
11939 95 1
11986 95 1
12017 95 2
12028 95 1
12049 95 1
12051 95 1
12084 95 1
12087 95 2
12160 95 1
12185 95 1
12207 95 2
12228 95 1
12231 95 1
12312 95 3
12392 95 1
12405 95 1
12411 95 2
12421 95 1
12428 95 1
12489 95 1
12518 95 1
12571 95 1
12581 95 1
12582 95 4
12608 95 1
12619 95 1
12628 95 1
12787 95 2
12788 95 1
12866 95 1
12876 95 1
12969 95 2
13024 95 1
13059 95 1
13127 95 1
13129 95 1
13133 95 1
13142 95 1
13194 95 2
13217 95 1
13237 95 3
13303 95 73
13334 95 3
13383 95 7
13463 95 1
13497 95 3
13508 95 3
13509 95 1
13511 95 1
13532 95 31
13535 95 1
13543 95 1
13557 95 1
13629 95 1
13631 95 2
13646 95 2
13676 95 1
13694 95 1
13732 95 12
13759 95 1
13784 95 1
13828 95 5
13860 95 1
13897 95 1
13903 95 3
13920 95 1
13944 95 2
13963 95 2
13972 95 1
14023 95 1
14073 95 1
14225 95 1
14232 95 1
14237 95 1
14246 95 2
14248 95 45
14253 95 1
14275 95 1
14375 95 1
14427 95 1
14471 95 2
14502 95 1
14523 95 1
14578 95 1
14584 95 1
14715 95 1
14730 95 1
14769 95 1
14829 95 2
14841 95 1
14967 95 1
14971 95 9
15060 95 1
15079 95 1
15080 95 1
15180 95 5
15212 95 4
15213 95 1
15234 95 1
15302 95 1
15374 95 1
15377 95 1
15378 95 1
15517 95 4
15542 95 2
15572 95 1
15573 95 1
15595 95 1
15616 95 4
15746 95 13
15821 95 1
15863 95 1
15912 95 1
15914 95 1
15923 95 1
16057 95 1
16089 95 1
16099 95 1
16102 95 1
16155 95 1
16163 95 1
16178 95 1
16217 95 2
16218 95 1
16226 95 1
16263 95 1
16286 95 1
16362 95 1
16436 95 2
16522 95 1
16530 95 1
16539 95 7
16568 95 19
16586 95 1
16597 95 1
16623 95 1
16629 95 1
16714 95 7
16717 95 1
16745 95 7
16770 95 1
16791 95 1
16803 95 1
16805 95 2
16807 95 1
16815 95 1
16834 95 1
16872 95 1
16894 95 1
16902 95 3
17040 95 12
17066 95 1
17074 95 1
17249 95 1
17327 95 1
17414 95 1
17424 95 5
17464 95 1
17465 95 4
17524 95 1
17530 95 1
17551 95 4
17651 95 1
17654 95 10
17687 95 1
17749 95 2
17803 95 1
17888 95 2
17931 95 1
17991 95 1
18115 95 1
18120 95 2
18140 95 1
18149 95 6
18157 95 1
18161 95 1
18170 95 2
18179 95 1
18186 95 8
18220 95 1
18225 95 1
18270 95 2
18277 95 1
18402 95 2
18412 95 5
18425 95 1
18441 95 1
18447 95 1
18502 95 11
18527 95 5
18624 95 1
18677 95 1
18756 95 1
18773 95 2
18776 95 2
18778 95 1
18779 95 2
18876 95 1
18878 95 1
18999 95 132
19014 95 2
19021 95 1
19024 95 1
19031 95 2
19036 95 1
19075 95 2
19088 95 1
19099 95 2
19102 95 1
19111 95 1
19113 95 1
19133 95 1
19140 95 9
19153 95 4
19155 95 51
19170 95 1
19176 95 7
19181 95 1
19185 95 2
19188 95 1
19192 95 1
19210 95 1
19215 95 1
19242 95 2
19245 95 1
19248 95 1
19251 95 1
19264 95 3
19278 95 1
19352 95 1
19353 95 1
19373 95 2
19395 95 2
19421 95 13
19496 95 1
19499 95 1
19505 95 1
19511 95 1
19666 95 1
19712 95 1
19713 95 1
19806 95 4
19828 95 6
20009 95 1
20156 95 9
20180 95 3
20215 95 1
20222 95 2
20265 95 1
20285 95 1
20354 95 3
20398 95 1
20625 95 1
20638 95 2
20639 95 2
20640 95 1
20672 95 1
20762 95 6
20769 95 1
20770 95 2
20778 95 5
20809 95 5
20819 95 1
20850 95 1
20852 95 1
20869 95 3
20874 95 1
20881 95 3
20904 95 1
20906 95 5
20918 95 1
20932 95 1
20974 95 1
21024 95 1
21054 95 34
21059 95 1
21115 95 17
21197 95 2
21215 95 3
21244 95 1
21251 95 1
21261 95 1
21276 95 1
21307 95 1
21327 95 1
21366 95 1
21377 95 1
21403 95 1
21412 95 9
21419 95 1
21420 95 1
21432 95 1
21435 95 1
21437 95 1
21447 95 12
21452 95 1
21453 95 1
21513 95 1
21514 95 1
21537 95 5
21544 95 1
21547 95 1
21552 95 1
21586 95 1
21597 95 1
21601 95 1
21633 95 1
21650 95 2
21689 95 1
21710 95 1
21755 95 1
21761 95 1
21786 95 1
21805 95 1
21863 95 6
21866 95 2
21940 95 1
21969 95 2
21987 95 1
22010 95 19
22024 95 1
22041 95 6
22045 95 1
22068 95 1
22090 95 1
22152 95 1
22163 95 1
22307 95 4
22321 95 1
22472 95 1
22493 95 1
22494 95 1
22532 95 1
22550 95 1
22553 95 13
22566 95 1
22656 95 1
22740 95 3
22744 95 3
22755 95 1
22799 95 1
22822 95 1
22827 95 5
22917 95 1
23057 95 1
23078 95 2
23081 95 14
23151 95 1
23207 95 2
23219 95 1
23223 95 1
23233 95 1
23249 95 1
23264 95 1
23278 95 1
23336 95 1
23383 95 1
23404 95 1
23467 95 1
23607 95 1
23613 95 1
23665 95 1
23666 95 2
23742 95 1
23776 95 1
23779 95 2
23795 95 43
23847 95 1
23877 95 1
23882 95 1
23955 95 1
23960 95 2
23991 95 1
23992 95 1
24008 95 1
24014 95 1
24029 95 1
24039 95 1
24050 95 6
24077 95 1
24088 95 33
24095 95 1
24115 95 3
24168 95 1
24176 95 2
24195 95 1
24238 95 1
24253 95 1
24285 95 1
24558 95 1
24590 95 1
24610 95 11
24673 95 1
24674 95 22
24705 95 1
24789 95 2
24978 95 10
24987 95 2
25036 95 1
25037 95 1
25041 95 1
25088 95 1
25191 95 1
25194 95 2
25199 95 3
25206 95 2
25265 95 6
25268 95 4
25337 95 2
25348 95 1
25482 95 1
25582 95 1
25606 95 1
25771 95 1
25838 95 1
25870 95 1
25893 95 8
25899 95 1
25914 95 5
25947 95 1
25975 95 6
25982 95 1
25988 95 1
25991 95 1
26014 95 21
26017 95 1
26018 95 1
26050 95 1
26070 95 1
26080 95 1
26140 95 1
26160 95 1
26177 95 1
26186 95 12
26211 95 1
26227 95 1
26230 95 1
26245 95 1
26250 95 4
26263 95 1
26274 95 1
26282 95 1
26287 95 3
26300 95 1
26308 95 3
26339 95 12
26347 95 1
26449 95 1
26455 95 2
26490 95 35
26497 95 1
26524 95 1
26582 95 1
26612 95 1
26655 95 7
26729 95 1
26897 95 2
26913 95 25
26928 95 1
27030 95 2
27031 95 11
27041 95 1
27048 95 1
27073 95 1
27081 95 1
27090 95 2
27091 95 1
27139 95 1
27141 95 3
27180 95 1
27231 95 1
27269 95 1
27281 95 1
27388 95 2
27415 95 3
27452 95 1
27501 95 1
27515 95 1
27519 95 1
27617 95 2
27634 95 1
27659 95 3
27673 95 1
27682 95 2
27763 95 1
27788 95 1
27827 95 6
27848 95 1
27879 95 1
27880 95 1
27884 95 1
27958 95 1
27960 95 1
28012 95 2
28015 95 1
28052 95 1
28055 95 1
28273 95 1
28309 95 5
28390 95 1
28489 95 1
28581 95 1
28593 95 2
28595 95 1
28633 95 1
28641 95 1
28688 95 1
28747 95 1
28759 95 1
28818 95 10
28835 95 1
28882 95 1
28911 95 1
28924 95 1
28926 95 1
28935 95 1
28990 95 1
29027 95 2
29051 95 1
29073 95 1
29131 95 1
29145 95 1
29159 95 1
29161 95 2
29176 95 2
29226 95 1
29271 95 4
29298 95 1
29299 95 1
29303 95 1
29349 95 5
29408 95 3
29429 95 2
29431 95 1
29435 95 1
29439 95 1
29444 95 1
29445 95 5
29452 95 2
29459 95 1
29463 95 10
29477 95 1
29490 95 1
29497 95 1
29506 95 12
29509 95 1
29561 95 2
29568 95 1
29569 95 1
29620 95 4
29627 95 1
29634 95 1
29668 95 1
29698 95 1
29702 95 2
29724 95 1
29734 95 2
29782 95 1
29819 95 1
29842 95 1
29866 95 1
29903 95 1
29910 95 2
29915 95 3
29929 95 1
29942 95 1
29978 95 1
29983 95 1
29984 95 1
30008 95 1
30029 95 1
30075 95 1
30078 95 1
30105 95 11
30110 95 1
30115 95 3
30125 95 1
30126 95 1
30136 95 8
30138 95 1
30147 95 1
30152 95 1
30160 95 1
30170 95 3
30248 95 2
30379 95 1
30429 95 2
30430 95 15
30442 95 1
30444 95 2
30523 95 1
30529 95 3
30537 95 2
30562 95 2
30567 95 4
30568 95 1
30570 95 9
30592 95 1
30607 95 1
30610 95 1
30631 95 1
30639 95 1
30656 95 11
30700 95 3
30712 95 1
30766 95 1
30793 95 1
30798 95 1
30849 95 2
30872 95 1
30895 95 7
30912 95 11
30927 95 1
30934 95 71
30950 95 1
30958 95 2
30971 95 19
30972 95 9
30974 95 2
30984 95 1
31002 95 1
31014 95 1
31073 95 1
31096 95 2
31175 95 1
31177 95 1
31189 95 18
31195 95 2
31197 95 1
31216 95 1
31224 95 1
31258 95 17
31272 95 1
31399 95 5
31421 95 2
31471 95 1
31556 95 1
31563 95 1
31591 95 1
31611 95 1
31662 95 2
31669 95 1
31704 95 1
31709 95 1
31729 95 1
31745 95 1
31811 95 1
31813 95 1
31869 95 1
31888 95 1
31927 95 2
31933 95 1
31959 95 5
31964 95 16
31975 95 1
31985 95 1
31998 95 1
32011 95 3
32023 95 15
32045 95 1
32068 95 2
32084 95 1
32096 95 1
32106 95 7
32122 95 1
32136 95 1
32145 95 1
32214 95 1
32216 95 25
32217 95 1
32323 95 1
32399 95 2
32432 95 1
32443 95 1
32449 95 1
32527 95 2
32544 95 1
32595 95 1
32596 95 1
32645 95 1
32646 95 2
32697 95 9
32698 95 6
32699 95 12
32700 95 7
32702 95 2
32703 95 13
32704 95 1
32706 95 2
32709 95 1
58 96 1
71 96 1
82 96 2
106 96 2
202 96 2
211 96 1
246 96 1
273 96 1
384 96 1
413 96 2
416 96 1
440 96 1
458 96 1
493 96 21
525 96 1
539 96 1
557 96 8
559 96 7
593 96 3
595 96 3
597 96 1
608 96 1
620 96 1
645 96 3
672 96 2
736 96 1
739 96 1
743 96 1
756 96 2
765 96 1
771 96 1
796 96 1
800 96 1
806 96 1
817 96 1
860 96 6
865 96 1
902 96 1
906 96 1
909 96 18
911 96 2
925 96 26
926 96 1
1058 96 2
1110 96 1
1202 96 1
1320 96 1
1363 96 9
1439 96 1
1444 96 1
1471 96 1
1509 96 1
1539 96 1
1547 96 1
1551 96 1
1563 96 4
1577 96 1
1668 96 1
1720 96 1
1724 96 1
1728 96 3
1748 96 1
1821 96 1
1825 96 1
1842 96 3
1846 96 6
1850 96 1
1863 96 1
1868 96 1
1901 96 6
1903 96 3
1956 96 10
1958 96 1
1963 96 10
1965 96 13
1975 96 1
1987 96 3
1989 96 1
1990 96 20
1992 96 1
2047 96 1
2064 96 1
2078 96 1
2088 96 1
2101 96 1
2126 96 1
2171 96 1
2198 96 10
2215 96 1
2218 96 1
2225 96 5
2236 96 1
2247 96 1
2280 96 1
2334 96 1
2374 96 1
2465 96 1
2485 96 1
2508 96 1
2544 96 10
2547 96 1
2642 96 2
2644 96 1
2758 96 2
2795 96 3
2800 96 1
2894 96 1
2906 96 1
2922 96 1
2966 96 1
3027 96 1
3043 96 1
3113 96 1
3121 96 1
3207 96 1
3255 96 1
3256 96 19
3295 96 6
3326 96 1
3336 96 1
3393 96 1
3408 96 1
3413 96 1
3455 96 1
3476 96 1
3534 96 1
3540 96 1
3617 96 1
3668 96 11
3678 96 1
3762 96 15
3798 96 1
3800 96 1
3816 96 2
3820 96 1
3828 96 1
3837 96 2
3886 96 1
3897 96 2
3922 96 1
3970 96 1
3997 96 1
4028 96 24
4040 96 2
4042 96 1
4047 96 2
4070 96 1
4106 96 1
4131 96 2
4155 96 1
4172 96 11
4176 96 1
4285 96 1
4301 96 1
4308 96 1
4335 96 2
4417 96 1
4433 96 1
4456 96 1
4577 96 1
4582 96 1
4597 96 1
4623 96 1
4664 96 1
4721 96 2
4728 96 1
4776 96 1
4820 96 2
4843 96 1
4881 96 2
4889 96 1
4894 96 1
4895 96 1
4926 96 1
4929 96 1
4931 96 2
4951 96 1
4979 96 7
5046 96 1
5069 96 6
5090 96 5
5091 96 1
5102 96 1
5209 96 2
5218 96 1
5238 96 7
5315 96 1
5318 96 1
5376 96 1
5434 96 1
5467 96 1
5479 96 1
5481 96 1
5492 96 3
5522 96 28
5562 96 1
5595 96 43
5679 96 1
5698 96 1
5699 96 3
5705 96 5
5722 96 1
5723 96 1
5831 96 1
5834 96 1
5839 96 1
5846 96 1
5862 96 1
5863 96 1
5872 96 9
5873 96 3
5924 96 1
5927 96 1
5948 96 23
5972 96 1
5986 96 2
5994 96 1
6016 96 1
6033 96 1
6184 96 1
6212 96 1
6213 96 1
6216 96 3
6233 96 1
6276 96 1
6354 96 2
6363 96 1
6376 96 1
6377 96 1
6452 96 1
6465 96 3
6508 96 1
6525 96 1
6582 96 1
6600 96 1
6660 96 4
6661 96 1
6723 96 1
6888 96 1
6921 96 1
6964 96 1
6977 96 1
6986 96 1
6997 96 1
7085 96 1
7109 96 2
7135 96 6
7174 96 1
7202 96 1
7246 96 2
7309 96 1
7342 96 1
7461 96 16
7530 96 1
7532 96 1
7548 96 1
7584 96 1
7675 96 1
7683 96 1
7692 96 2
7699 96 1
7700 96 1
7747 96 1
7779 96 1
7784 96 1
7789 96 2
7794 96 1
7814 96 1
7892 96 2
7906 96 1
7950 96 12
8007 96 1
8017 96 1
8033 96 2
8136 96 1
8219 96 16
8251 96 1
8273 96 1
8292 96 2
8356 96 3
8543 96 3
8632 96 1
8657 96 1
8780 96 1
8813 96 10
8828 96 1
8831 96 1
8838 96 1
8842 96 1
8878 96 1
9051 96 6
9102 96 1
9141 96 1
9145 96 6
9171 96 4
9178 96 2
9207 96 1
9233 96 1
9316 96 1
9328 96 1
9329 96 1
9337 96 1
9349 96 1
9465 96 2
9486 96 1
9515 96 1
9516 96 1
9517 96 1
9519 96 1
9543 96 4
9585 96 1
9623 96 1
9634 96 15
9642 96 1
9715 96 1
9785 96 1
9799 96 34
9800 96 16
9818 96 1
9828 96 2
9858 96 1
9874 96 1
9887 96 1
9904 96 1
9919 96 1
9960 96 1
9972 96 3
9987 96 13
9989 96 1
10040 96 1
10041 96 1
10054 96 1
10058 96 2
10060 96 5
10061 96 1
10062 96 1
10090 96 1
10121 96 3
10125 96 1
10137 96 1
10152 96 8
10193 96 1
10235 96 1
10243 96 3
10281 96 1
10474 96 1
10535 96 8
10552 96 3
10562 96 1
10570 96 2
10590 96 2
10593 96 9
10595 96 4
10605 96 1
10609 96 5
10611 96 10
10612 96 1
10622 96 1
10631 96 3
10638 96 1
10643 96 1
10672 96 3
10678 96 36
10679 96 6
10680 96 11
10682 96 2
10691 96 1
10692 96 1
10694 96 1
10696 96 40
10700 96 10
10701 96 15
10710 96 18
10715 96 3
10727 96 1
10738 96 1
10740 96 8
10756 96 10
10769 96 1
10780 96 2
10785 96 1
10801 96 2
10851 96 1
10865 96 1
10868 96 17
10885 96 1
10917 96 1
10925 96 1
11040 96 1
11063 96 1
11083 96 18
11092 96 2
11109 96 1
11123 96 1
11158 96 1
11169 96 1
11176 96 1
11248 96 1
11268 96 19
11278 96 1
11298 96 1
11341 96 1
11347 96 2
11352 96 1
11373 96 1
11448 96 17
11494 96 1
11551 96 1
11553 96 1
11594 96 1
11658 96 1
11666 96 1
11685 96 2
11727 96 1
11729 96 1
11790 96 1
11822 96 1
11888 96 32
11903 96 2
11972 96 1
12017 96 3
12049 96 1
12051 96 1
12103 96 1
12151 96 1
12207 96 3
12231 96 3
12234 96 1
12309 96 1
12312 96 1
12350 96 1
12363 96 1
12404 96 1
12428 96 1
12513 96 1
12528 96 1
12571 96 1
12582 96 4
12584 96 1
12589 96 1
12591 96 1
12628 96 1
12647 96 2
12665 96 1
12678 96 1
12686 96 2
12732 96 1
12890 96 2
12902 96 1
12964 96 1
12969 96 1
13000 96 2
13006 96 1
13031 96 1
13051 96 2
13059 96 2
13127 96 2
13237 96 5
13300 96 1
13303 96 92
13313 96 1
13334 96 4
13383 96 15
13389 96 1
13497 96 4
13508 96 3
13532 96 1
13535 96 1
13543 96 2
13629 96 1
13676 96 2
13702 96 1
13732 96 22
13759 96 1
13784 96 1
13828 96 7
13903 96 3
13963 96 1
13969 96 2
13986 96 1
14029 96 1
14098 96 1
14167 96 1
14171 96 2
14225 96 2
14232 96 1
14233 96 4
14248 96 47
14266 96 1
14271 96 1
14275 96 1
14423 96 1
14471 96 2
14502 96 1
14503 96 1
14523 96 2
14620 96 1
14624 96 1
14749 96 1
14752 96 1
14769 96 1
14814 96 1
14829 96 6
14926 96 1
14971 96 13
14977 96 1
15044 96 1
15067 96 1
15095 96 1
15173 96 1
15180 96 11
15198 96 1
15212 96 5
15213 96 1
15266 96 1
15308 96 1
15377 96 3
15391 96 1
15423 96 1
15437 96 1
15517 96 2
15542 96 9
15546 96 1
15560 96 1
15572 96 2
15616 96 14
15652 96 3
15668 96 1
15746 96 20
15753 96 1
15805 96 1
15831 96 1
15858 96 1
15894 96 1
15914 96 2
15927 96 1
15936 96 1
16089 96 2
16099 96 1
16116 96 1
16141 96 1
16217 96 1
16240 96 1
16362 96 2
16436 96 1
16477 96 1
16539 96 9
16568 96 7
16597 96 1
16624 96 1
16664 96 1
16684 96 1
16714 96 14
16715 96 3
16732 96 1
16745 96 16
16805 96 1
16807 96 1
16854 96 3
16902 96 2
16938 96 2
16959 96 1
16960 96 1
16989 96 1
16992 96 1
17002 96 1
17007 96 1
17027 96 1
17039 96 2
17040 96 12
17125 96 1
17199 96 1
17249 96 1
17327 96 1
17358 96 1
17394 96 1
17424 96 5
17443 96 1
17464 96 2
17465 96 8
17472 96 3
17492 96 1
17512 96 1
17551 96 9
17638 96 1
17653 96 1
17656 96 3
17734 96 1
17744 96 2
17772 96 1
17803 96 2
17804 96 1
17842 96 1
17849 96 1
17917 96 1
17962 96 1
17984 96 2
17990 96 1
18017 96 1
18025 96 1
18045 96 1
18068 96 2
18113 96 1
18120 96 1
18121 96 1
18145 96 3
18149 96 2
18161 96 2
18179 96 2
18186 96 17
18225 96 3
18237 96 1
18270 96 3
18368 96 1
18402 96 1
18412 96 12
18419 96 1
18424 96 17
18447 96 1
18500 96 1
18502 96 5
18527 96 1
18664 96 2
18755 96 1
18773 96 2
18785 96 1
18870 96 1
18878 96 1
18938 96 3
18942 96 1
18992 96 1
18999 96 58
19014 96 1
19019 96 1
19028 96 1
19031 96 1
19044 96 1
19045 96 1
19073 96 1
19084 96 1
19098 96 1
19099 96 1
19138 96 1
19140 96 35
19153 96 3
19155 96 31
19170 96 1
19176 96 8
19182 96 1
19185 96 1
19188 96 1
19192 96 1
19242 96 1
19254 96 1
19262 96 1
19264 96 6
19292 96 1
19335 96 2
19352 96 2
19353 96 2
19354 96 1
19421 96 18
19429 96 1
19460 96 2
19511 96 1
19512 96 1
19539 96 1
19563 96 1
19566 96 1
19586 96 1
19619 96 1
19641 96 1
19644 96 1
19683 96 1
19712 96 2
19798 96 1
19806 96 3
19828 96 6
19886 96 5
19938 96 1
19975 96 1
20009 96 1
20156 96 5
20180 96 5
20217 96 1
20225 96 1
20237 96 1
20283 96 1
20323 96 1
20331 96 1
20340 96 1
20354 96 7
20394 96 1
20398 96 1
20453 96 1
20565 96 1
20567 96 1
20636 96 1
20639 96 1
20655 96 2
20682 96 1
20698 96 1
20762 96 4
20770 96 2
20778 96 6
20809 96 6
20850 96 2
20852 96 1
20861 96 1
20869 96 2
20872 96 1
20874 96 1
20881 96 5
20894 96 1
20904 96 2
20905 96 2
20906 96 8
20922 96 1
21000 96 1
21018 96 1
21020 96 1
21043 96 1
21054 96 100
21107 96 1
21188 96 2
21197 96 1
21215 96 3
21251 96 1
21275 96 1
21303 96 1
21307 96 1
21309 96 1
21327 96 1
21412 96 3
21415 96 1
21420 96 1
21435 96 1
21440 96 1
21441 96 2
21444 96 1
21447 96 13
21452 96 2
21457 96 1
21514 96 1
21537 96 7
21586 96 1
21587 96 1
21615 96 2
21631 96 1
21633 96 1
21650 96 1
21750 96 1
21807 96 1
21812 96 1
21863 96 8
21866 96 1
21869 96 1
21881 96 1
22010 96 5
22041 96 4
22055 96 1
22058 96 1
22074 96 1
22086 96 1
22090 96 1
22152 96 1
22307 96 1
22323 96 1
22346 96 1
22427 96 1
22429 96 1
22493 96 1
22494 96 1
22496 96 1
22521 96 1
22531 96 1
22542 96 1
22550 96 1
22553 96 4
22563 96 1
22564 96 1
22566 96 2
22583 96 1
22624 96 1
22644 96 1
22658 96 3
22740 96 7
22744 96 6
22755 96 1
22827 96 3
22862 96 1
22883 96 2
22976 96 1
22987 96 1
23057 96 6
23078 96 1
23081 96 8
23124 96 1
23207 96 1
23219 96 1
23235 96 1
23259 96 1
23304 96 2
23328 96 1
23336 96 2
23378 96 1
23385 96 2
23401 96 1
23404 96 2
23501 96 1
23607 96 1
23613 96 1
23628 96 1
23666 96 1
23748 96 1
23776 96 1
23779 96 3
23795 96 58
23819 96 1
23847 96 2
23909 96 1
23960 96 1
23991 96 1
24005 96 1
24008 96 1
24050 96 11
24088 96 20
24163 96 1
24168 96 2
24176 96 1
24196 96 1
24214 96 1
24253 96 2
24340 96 1
24342 96 1
24403 96 1
24448 96 1
24561 96 1
24572 96 1
24591 96 1
24598 96 2
24637 96 1
24642 96 1
24663 96 1
24666 96 1
24673 96 1
24674 96 34
24728 96 1
24732 96 2
24759 96 2
24770 96 1
24811 96 1
24839 96 1
24925 96 1
24978 96 14
25000 96 1
25021 96 2
25041 96 1
25088 96 1
25135 96 2
25137 96 1
25184 96 2
25191 96 4
25192 96 1
25199 96 6
25206 96 1
25241 96 1
25259 96 1
25268 96 9
25343 96 1
25466 96 4
25473 96 1
25486 96 1
25562 96 1
25582 96 1
25600 96 1
25607 96 1
25637 96 1
25665 96 1
25748 96 1
25764 96 1
25772 96 1
25870 96 1
25877 96 1
25893 96 32
25914 96 11
25947 96 1
25975 96 10
25988 96 3
26014 96 25
26027 96 2
26070 96 1
26140 96 2
26146 96 1
26153 96 1
26186 96 3
26203 96 2
26204 96 2
26211 96 2
26214 96 1
26221 96 1
26245 96 1
26250 96 2
26259 96 1
26260 96 1
26281 96 1
26286 96 10
26287 96 1
26294 96 1
26317 96 1
26319 96 1
26339 96 21
26455 96 1
26583 96 1
26612 96 1
26655 96 9
26665 96 1
26692 96 1
26699 96 1
26729 96 1
26752 96 1
26839 96 2
26864 96 1
26894 96 28
26901 96 11
26913 96 31
27031 96 16
27048 96 1
27056 96 2
27090 96 19
27141 96 5
27156 96 1
27195 96 1
27207 96 1
27242 96 1
27243 96 1
27297 96 1
27304 96 1
27324 96 1
27334 96 1
27388 96 2
27412 96 1
27414 96 1
27415 96 2
27492 96 1
27498 96 1
27501 96 2
27512 96 1
27519 96 1
27557 96 1
27617 96 2
27628 96 1
27637 96 1
27639 96 1
27653 96 1
27655 96 1
27656 96 1
27657 96 1
27659 96 2
27666 96 3
27682 96 10
27722 96 2
27733 96 1
27743 96 1
27761 96 1
27763 96 1
27827 96 5
27845 96 1
27866 96 1
27869 96 1
27958 96 2
28012 96 1
28049 96 3
28055 96 1
28121 96 1
28139 96 1
28140 96 1
28236 96 1
28309 96 7
28401 96 1
28437 96 1
28593 96 1
28614 96 1
28702 96 1
28759 96 2
28760 96 1
28772 96 1
28818 96 27
28833 96 1
28856 96 1
28866 96 1
28882 96 2
28887 96 1
28913 96 1
28929 96 1
28947 96 1
28971 96 1
28982 96 1
28984 96 1
28994 96 1
29029 96 2
29064 96 1
29073 96 1
29114 96 1
29146 96 1
29154 96 1
29161 96 1
29176 96 1
29177 96 1
29180 96 1
29240 96 1
29266 96 1
29268 96 1
29269 96 2
29271 96 14
29294 96 2
29303 96 2
29349 96 1
29383 96 1
29408 96 1
29424 96 1
29429 96 1
29440 96 2
29445 96 1
29450 96 2
29452 96 1
29454 96 1
29459 96 1
29463 96 15
29466 96 2
29474 96 1
29477 96 1
29497 96 4
29506 96 14
29509 96 1
29512 96 1
29516 96 1
29533 96 2
29561 96 1
29563 96 1
29568 96 3
29603 96 1
29609 96 1
29620 96 5
29634 96 3
29652 96 2
29698 96 1
29702 96 4
29734 96 8
29738 96 3
29775 96 1
29782 96 1
29793 96 1
29795 96 3
29811 96 1
29823 96 1
29832 96 1
29856 96 1
29858 96 1
29882 96 1
29903 96 1
29910 96 1
29913 96 1
29915 96 10
29932 96 1
29942 96 1
29943 96 3
29944 96 1
29949 96 2
29979 96 1
30011 96 1
30027 96 1
30033 96 1
30061 96 1
30075 96 1
30082 96 2
30095 96 1
30105 96 20
30107 96 1
30115 96 1
30125 96 1
30133 96 2
30136 96 11
30138 96 1
30147 96 1
30149 96 1
30160 96 1
30170 96 2
30276 96 3
30334 96 1
30350 96 1
30379 96 4
30399 96 1
30406 96 5
30429 96 4
30430 96 8
30443 96 2
30448 96 1
30517 96 1
30529 96 2
30530 96 1
30537 96 1
30562 96 1
30567 96 16
30570 96 13
30586 96 1
30636 96 1
30656 96 12
30658 96 1
30664 96 1
30708 96 1
30712 96 1
30766 96 1
30767 96 1
30789 96 2
30809 96 1
30838 96 1
30849 96 4
30852 96 1
30872 96 2
30895 96 2
30912 96 14
30934 96 149
30958 96 5
30971 96 32
30972 96 3
30974 96 1
31002 96 1
31019 96 1
31073 96 1
31076 96 1
31106 96 1
31169 96 3
31183 96 1
31189 96 14
31191 96 1
31206 96 1
31258 96 36
31373 96 1
31393 96 1
31399 96 11
31414 96 1
31421 96 7
31563 96 1
31591 96 1
31602 96 2
31611 96 1
31701 96 2
31709 96 2
31729 96 1
31755 96 1
31787 96 1
31797 96 1
31805 96 1
31811 96 1
31831 96 1
31869 96 2
31888 96 1
31941 96 1
31950 96 1
31959 96 1
31961 96 1
31964 96 11
31971 96 1
31986 96 1
32023 96 22
32029 96 1
32037 96 1
32045 96 2
32048 96 1
32065 96 1
32081 96 1
32083 96 3
32084 96 1
32106 96 3
32122 96 1
32145 96 1
32166 96 1
32188 96 1
32194 96 1
32214 96 2
32216 96 3
32217 96 1
32221 96 1
32274 96 1
32323 96 1
32438 96 1
32443 96 1
32496 96 1
32527 96 1
32543 96 1
32566 96 1
32612 96 1
32644 96 1
32645 96 1
32646 96 3
32697 96 9
32698 96 8
32699 96 47
32700 96 58
32702 96 8
32703 96 10
32705 96 1
32706 96 10
32707 96 1
32709 96 6
68 97 1
69 97 1
140 97 1
167 97 1
202 97 1
211 97 2
334 97 1
362 97 1
443 97 2
447 97 1
465 97 1
493 97 28
525 97 1
557 97 3
559 97 5
598 97 1
602 97 1
605 97 1
645 97 1
675 97 1
678 97 1
687 97 1
724 97 1
800 97 1
812 97 1
821 97 1
860 97 1
909 97 10
942 97 1
952 97 1
967 97 2
1163 97 1
1287 97 1
1314 97 1
1329 97 1
1363 97 12
1365 97 1
1551 97 1
1552 97 1
1555 97 1
1723 97 3
1832 97 1
1858 97 1
1866 97 1
1901 97 2
1957 97 1
1963 97 2
1987 97 1
1990 97 20
2011 97 1
2062 97 2
2112 97 1
2198 97 1
2303 97 1
2305 97 1
2334 97 1
2374 97 1
2391 97 1
2485 97 1
2508 97 1
2609 97 1
2628 97 1
2642 97 1
2663 97 1
2738 97 1
2760 97 1
2836 97 1
2912 97 1
2960 97 1
2997 97 1
3207 97 1
3256 97 5
3313 97 1
3326 97 1
3393 97 1
3402 97 1
3408 97 1
3447 97 1
3478 97 1
3605 97 1
3658 97 1
3668 97 1
3699 97 1
3762 97 17
3767 97 1
3802 97 9
3888 97 1
3901 97 1
3980 97 1
4028 97 11
4040 97 2
4082 97 1
4139 97 1
4140 97 1
4155 97 1
4172 97 16
4304 97 1
4316 97 1
4335 97 1
4360 97 1
4431 97 1
4456 97 2
4486 97 1
4556 97 1
4716 97 1
4792 97 1
4959 97 1
4961 97 1
4979 97 4
5059 97 1
5069 97 7
5090 97 1
5093 97 1
5098 97 1
5102 97 1
5128 97 1
5129 97 1
5221 97 1
5238 97 10
5315 97 1
5358 97 1
5374 97 1
5378 97 1
5423 97 1
5464 97 1
5522 97 21
5525 97 1
5595 97 16
5627 97 1
5644 97 1
5699 97 14
5705 97 11
5774 97 1
5831 97 2
5856 97 1
5873 97 2
5939 97 1
5945 97 1
5948 97 10
6034 97 1
6048 97 1
6198 97 1
6212 97 1
6216 97 4
6244 97 1
6296 97 1
6484 97 1
6491 97 1
6543 97 1
6554 97 1
6687 97 2
6817 97 1
6822 97 1
6938 97 2
6969 97 1
6986 97 2
7076 97 1
7135 97 6
7161 97 1
7186 97 1
7341 97 1
7354 97 1
7461 97 14
7566 97 1
7568 97 1
7592 97 1
7675 97 1
7728 97 1
7747 97 3
7752 97 1
7890 97 1
7927 97 9
7947 97 1
7950 97 1
8007 97 1
8017 97 2
8127 97 2
8130 97 1
8139 97 1
8216 97 1
8219 97 17
8443 97 1
8543 97 1
8780 97 1
8803 97 1
8813 97 2
8857 97 1
8876 97 1
9015 97 1
9051 97 5
9145 97 16
9465 97 1
9514 97 1
9534 97 1
9543 97 1
9590 97 1
9608 97 2
9633 97 1
9638 97 1
9715 97 1
9727 97 1
9799 97 1
9800 97 14
9972 97 2
9987 97 1
9993 97 1
10062 97 1
10095 97 1
10152 97 11
10283 97 1
10381 97 1
10389 97 1
10532 97 1
10535 97 3
10552 97 1
10558 97 1
10574 97 1
10593 97 5
10595 97 4
10608 97 1
10642 97 3
10651 97 1
10669 97 1
10709 97 1
10710 97 58
10713 97 1
10720 97 1
10721 97 1
10740 97 15
10756 97 6
10760 97 1
10851 97 2
10860 97 1
10868 97 1
10871 97 1
10917 97 3
10928 97 1
10997 97 1
11083 97 23
11092 97 1
11296 97 1
11376 97 2
11448 97 31
11473 97 1
11486 97 1
11511 97 1
11594 97 1
11773 97 1
11790 97 1
11792 97 1
11888 97 10
11897 97 1
12049 97 2
12082 97 1
12210 97 1
12232 97 1
12309 97 1
12524 97 1
12582 97 1
12594 97 1
12632 97 1
12647 97 1
12704 97 2
12811 97 1
12852 97 1
12930 97 1
12993 97 1
13006 97 1
13051 97 1
13111 97 1
13122 97 1
13126 97 1
13127 97 3
13138 97 1
13159 97 2
13175 97 1
13237 97 3
13247 97 1
13296 97 1
13303 97 33
13437 97 1
13457 97 1
13511 97 2
13535 97 1
13544 97 1
13552 97 1
13675 97 1
13694 97 1
13732 97 17
13764 97 2
13772 97 2
13784 97 1
13828 97 5
13859 97 3
13865 97 1
13903 97 2
13967 97 1
14145 97 1
14225 97 1
14247 97 1
14248 97 48
14251 97 1
14309 97 1
14421 97 1
14502 97 1
14620 97 4
14622 97 1
14647 97 1
14686 97 1
14730 97 1
14817 97 1
14829 97 4
14841 97 1
14971 97 8
14981 97 1
15180 97 15
15195 97 1
15212 97 3
15302 97 1
15377 97 1
15389 97 1
15420 97 1
15444 97 1
15504 97 1
15517 97 1
15528 97 1
15542 97 4
15572 97 1
15616 97 8
15697 97 1
15746 97 28
15753 97 1
15860 97 1
15874 97 1
15912 97 1
15933 97 1
16085 97 2
16089 97 1
16197 97 1
16277 97 1
16419 97 1
16436 97 1
16472 97 2
16539 97 1
16568 97 8
16586 97 1
16597 97 1
16622 97 1
16640 97 1
16714 97 11
16799 97 1
16807 97 1
16830 97 1
16854 97 1
16934 97 1
16948 97 1
16997 97 1
17015 97 1
17040 97 2
17132 97 1
17203 97 1
17363 97 1
17414 97 1
17443 97 1
17446 97 1
17464 97 1
17469 97 1
17471 97 2
17530 97 1
17551 97 9
17598 97 1
17690 97 1
17842 97 1
17849 97 1
17918 97 1
17978 97 1
17990 97 1
18008 97 1
18011 97 1
18053 97 1
18121 97 1
18140 97 1
18145 97 1
18186 97 23
18191 97 1
18229 97 1
18270 97 1
18402 97 1
18412 97 15
18502 97 6
18570 97 1
18631 97 1
18664 97 1
18701 97 1
18703 97 1
18878 97 2
18999 97 3
19017 97 2
19127 97 1
19140 97 8
19151 97 1
19153 97 1
19155 97 121
19176 97 4
19182 97 1
19184 97 1
19186 97 1
19194 97 2
19227 97 2
19249 97 1
19254 97 1
19260 97 2
19278 97 1
19390 97 1
19421 97 27
19460 97 1
19462 97 1
19482 97 1
19539 97 1
19644 97 1
19651 97 1
19801 97 2
19802 97 1
19828 97 13
19886 97 1
19920 97 1
19996 97 1
20150 97 3
20181 97 1
20185 97 1
20191 97 1
20354 97 1
20398 97 3
20466 97 1
20543 97 1
20567 97 1
20576 97 1
20598 97 1
20690 97 3
20762 97 2
20770 97 2
20778 97 2
20809 97 4
20855 97 1
20869 97 5
20874 97 2
20881 97 1
20904 97 2
20905 97 2
20906 97 5
21046 97 1
21054 97 1
21083 97 1
21115 97 2
21215 97 4
21303 97 1
21339 97 1
21377 97 1
21412 97 2
21437 97 1
21447 97 8
21513 97 1
21537 97 5
21544 97 1
21572 97 1
21591 97 1
21619 97 1
21631 97 1
21650 97 2
21786 97 1
21812 97 1
21863 97 18
21873 97 1
21899 97 1
21919 97 1
22010 97 18
22041 97 2
22152 97 2
22161 97 1
22456 97 1
22496 97 1
22518 97 1
22550 97 1
22567 97 1
22570 97 1
22740 97 3
22747 97 1
22795 97 1
22826 97 1
22864 97 1
22924 97 1
22981 97 1
22986 97 1
22987 97 2
23081 97 1
23192 97 1
23284 97 1
23336 97 3
23395 97 1
23404 97 1
23467 97 1
23552 97 1
23610 97 2
23613 97 1
23692 97 1
23779 97 1
23795 97 28
23819 97 1
23839 97 1
23955 97 1
24006 97 1
24014 97 1
24032 97 1
24050 97 7
24077 97 1
24088 97 21
24115 97 1
24269 97 1
24283 97 1
24403 97 1
24556 97 1
24634 97 1
24637 97 1
24674 97 26
24732 97 3
24839 97 1
24887 97 2
24893 97 2
24978 97 28
25002 97 1
25041 97 1
25127 97 1
25146 97 1
25191 97 1
25199 97 2
25214 97 2
25494 97 1
25589 97 14
25642 97 1
25692 97 1
25764 97 1
25893 97 1
25914 97 3
25988 97 2
26014 97 40
26057 97 1
26080 97 1
26138 97 1
26140 97 2
26153 97 1
26177 97 1
26185 97 1
26186 97 5
26214 97 1
26281 97 1
26308 97 1
26319 97 1
26339 97 5
26641 97 2
26655 97 18
26812 97 1
26870 97 1
26894 97 1
26897 97 1
26901 97 1
26913 97 18
26945 97 1
27031 97 3
27062 97 1
27090 97 8
27091 97 1
27234 97 1
27237 97 1
27342 97 1
27367 97 1
27397 97 1
27403 97 1
27414 97 2
27415 97 1
27439 97 1
27440 97 1
27495 97 2
27519 97 2
27535 97 1
27557 97 1
27603 97 1
27617 97 4
27659 97 1
27682 97 1
27699 97 1
27733 97 1
27761 97 1
27884 97 1
27898 97 1
27948 97 1
27958 97 3
27960 97 1
28015 97 1
28071 97 1
28306 97 1
28309 97 3
28319 97 1
28368 97 1
28672 97 1
28756 97 1
28758 97 1
28772 97 1
28883 97 1
28934 97 1
28940 97 1
28950 97 1
28967 97 1
28984 97 1
29035 97 1
29259 97 1
29271 97 2
29294 97 1
29303 97 3
29349 97 7
29353 97 1
29378 97 1
29404 97 1
29442 97 1
29445 97 1
29459 97 1
29463 97 11
29498 97 1
29506 97 1
29509 97 1
29512 97 1
29533 97 2
29539 97 1
29568 97 1
29619 97 1
29620 97 5
29627 97 1
29734 97 15
29782 97 1
29793 97 1
29795 97 1
29811 97 2
29813 97 1
29861 97 1
29903 97 1
29908 97 1
29910 97 1
29915 97 1
29916 97 1
29947 97 1
29949 97 2
30105 97 11
30136 97 3
30170 97 1
30248 97 5
30379 97 1
30399 97 2
30406 97 1
30529 97 2
30540 97 1
30562 97 3
30570 97 7
30656 97 15
30854 97 1
30872 97 2
30874 97 1
30895 97 1
30912 97 9
30934 97 6
30958 97 3
30971 97 31
30972 97 4
30976 97 2
31189 97 12
31206 97 1
31258 97 6
31399 97 10
31421 97 2
31611 97 1
31663 97 1
31709 97 1
31785 97 1
31811 97 1
31856 97 1
31950 97 1
31971 97 1
31975 97 1
32023 97 25
32029 97 1
32030 97 2
32045 97 1
32101 97 1
32399 97 2
32449 97 1
32527 97 2
32697 97 2
32698 97 5
32699 97 13
32700 97 1
32703 97 8
32706 97 2
32707 97 2
32709 97 3
43 98 4
54 98 2
55 98 1
68 98 2
71 98 1
82 98 1
85 98 1
122 98 2
167 98 5
201 98 6
202 98 2
211 98 4
232 98 1
235 98 2
264 98 2
277 98 1
327 98 2
339 98 1
361 98 1
364 98 1
416 98 3
458 98 1
465 98 1
478 98 1
493 98 28
526 98 1
552 98 1
557 98 9
559 98 2
575 98 1
580 98 1
593 98 1
595 98 4
601 98 1
608 98 2
632 98 1
645 98 2
675 98 1
685 98 1
689 98 2
693 98 1
757 98 2
762 98 1
771 98 1
789 98 1
800 98 2
820 98 1
827 98 1
856 98 1
860 98 6
880 98 1
909 98 15
926 98 1
942 98 1
967 98 1
1011 98 1
1030 98 1
1039 98 1
1058 98 1
1066 98 1
1153 98 1
1171 98 1
1185 98 1
1202 98 2
1329 98 1
1330 98 1
1349 98 1
1362 98 1
1363 98 8
1438 98 1
1479 98 1
1536 98 1
1539 98 1
1562 98 1
1563 98 3
1565 98 1
1581 98 1
1608 98 1
1628 98 1
1718 98 1
1723 98 1
1724 98 1
1727 98 1
1803 98 1
1822 98 1
1833 98 1
1839 98 1
1842 98 2
1846 98 6
1868 98 1
1877 98 1
1901 98 9
1903 98 6
1956 98 32
1957 98 26
1958 98 4
1963 98 17
1965 98 30
1975 98 1
1987 98 1
1990 98 19
1995 98 1
2008 98 1
2035 98 1
2045 98 1
2062 98 1
2064 98 2
2071 98 1
2084 98 1
2103 98 1
2104 98 1
2171 98 2
2188 98 1
2198 98 2
2215 98 1
2218 98 1
2225 98 5
2236 98 2
2334 98 1
2374 98 1
2391 98 1
2465 98 1
2485 98 1
2508 98 1
2642 98 1
2713 98 1
2719 98 1
2727 98 1
2760 98 1
2781 98 1
2795 98 2
2875 98 1
2906 98 1
2916 98 1
2941 98 1
2942 98 1
2943 98 2
2979 98 1
3023 98 1
3048 98 1
3113 98 1
3256 98 15
3295 98 8
3326 98 1
3336 98 1
3342 98 2
3367 98 1
3413 98 1
3458 98 3
3507 98 1
3518 98 1
3559 98 1
3608 98 1
3658 98 1
3714 98 2
3762 98 9
3802 98 1
3804 98 1
3897 98 1
3901 98 1
3938 98 1
3945 98 1
3949 98 1
3959 98 3
3969 98 1
3970 98 1
4028 98 40
4040 98 2
4042 98 1
4106 98 13
4111 98 1
4131 98 2
4165 98 1
4172 98 7
4173 98 1
4185 98 1
4256 98 1
4308 98 1
4370 98 1
4396 98 2
4413 98 1
4433 98 1
4451 98 1
4542 98 1
4582 98 1
4607 98 1
4670 98 1
4681 98 1
4728 98 3
4757 98 1
4772 98 1
4797 98 1
4820 98 1
4849 98 2
4892 98 1
4894 98 2
4931 98 1
4959 98 3
4979 98 2
5069 98 10
5090 98 3
5091 98 1
5128 98 1
5129 98 1
5132 98 1
5173 98 1
5188 98 2
5217 98 1
5238 98 9
5254 98 1
5315 98 1
5318 98 1
5351 98 3
5376 98 1
5423 98 2
5434 98 2
5464 98 1
5473 98 1
5475 98 2
5492 98 1
5522 98 33
5562 98 1
5591 98 1
5595 98 20
5653 98 1
5699 98 6
5702 98 1
5705 98 16
5774 98 1
5821 98 1
5831 98 3
5857 98 1
5858 98 1
5862 98 1
5872 98 4
5873 98 3
5899 98 1
5902 98 5
5910 98 1
5916 98 1
5927 98 1
5940 98 1
5944 98 1
5948 98 23
5955 98 1
5966 98 1
5970 98 1
5972 98 4
5986 98 2
6020 98 1
6025 98 1
6034 98 1
6092 98 1
6198 98 1
6213 98 1
6216 98 12
6338 98 1
6354 98 3
6363 98 1
6380 98 1
6451 98 1
6465 98 2
6490 98 2
6582 98 1
6584 98 1
6599 98 1
6660 98 1
6661 98 1
6723 98 1
6725 98 1
6731 98 1
6842 98 2
6889 98 2
6938 98 1
7114 98 1
7135 98 7
7189 98 2
7201 98 1
7203 98 1
7224 98 1
7342 98 1
7356 98 1
7461 98 7
7530 98 1
7728 98 1
7729 98 1
7746 98 1
7747 98 1
7788 98 1
7814 98 1
7869 98 1
7877 98 1
7892 98 1
7897 98 1
7906 98 1
7950 98 9
7957 98 2
8017 98 1
8033 98 1
8066 98 1
8078 98 1
8129 98 1
8204 98 1
8219 98 12
8251 98 1
8356 98 2
8410 98 1
8420 98 1
8448 98 1
8509 98 1
8542 98 3
8543 98 1
8586 98 1
8758 98 1
8803 98 2
8813 98 16
8828 98 1
8919 98 1
8928 98 1
9051 98 4
9067 98 1
9087 98 2
9100 98 1
9106 98 1
9145 98 7
9233 98 2
9329 98 1
9359 98 1
9486 98 1
9498 98 1
9500 98 2
9522 98 1
9524 98 1
9528 98 1
9531 98 1
9570 98 1
9595 98 1
9634 98 1
9635 98 3
9642 98 1
9715 98 1
9792 98 1
9799 98 17
9800 98 16
9817 98 2
9828 98 1
9840 98 2
9874 98 1
9972 98 9
9987 98 13
9993 98 3
10024 98 2
10055 98 1
10060 98 10
10076 98 2
10090 98 1
10104 98 1
10117 98 1
10118 98 1
10121 98 1
10125 98 1
10137 98 1
10147 98 1
10152 98 7
10191 98 1
10241 98 1
10243 98 1
10251 98 1
10315 98 2
10332 98 7
10535 98 8
10538 98 1
10539 98 1
10552 98 1
10562 98 3
10566 98 1
10593 98 14
10595 98 6
10609 98 8
10611 98 10
10618 98 1
10631 98 7
10640 98 1
10642 98 3
10643 98 1
10651 98 1
10672 98 7
10678 98 12
10679 98 3
10680 98 5
10690 98 1
10692 98 1
10694 98 2
10696 98 5
10700 98 6
10701 98 10
10710 98 20
10714 98 1
10715 98 2
10720 98 1
10740 98 12
10743 98 1
10756 98 11
10760 98 1
10780 98 1
10781 98 2
10851 98 1
10868 98 1
10883 98 1
10912 98 2
10917 98 1
10997 98 1
11051 98 1
11083 98 25
11092 98 1
11107 98 1
11109 98 1
11141 98 1
11176 98 1
11206 98 2
11235 98 1
11253 98 1
11268 98 4
11278 98 1
11297 98 1
11347 98 1
11352 98 1
11424 98 1
11448 98 22
11509 98 1
11551 98 1
11552 98 2
11594 98 1
11622 98 1
11655 98 1
11666 98 1
11681 98 2
11682 98 1
11734 98 1
11819 98 1
11820 98 1
11822 98 2
11888 98 35
11903 98 2
11905 98 1
11972 98 1
12017 98 3
12028 98 1
12049 98 1
12051 98 2
12084 98 1
12091 98 1
12108 98 1
12160 98 1
12187 98 1
12201 98 1
12205 98 1
12215 98 1
12224 98 1
12227 98 1
12231 98 4
12236 98 1
12238 98 1
12276 98 3
12312 98 2
12347 98 1
12362 98 2
12411 98 1
12428 98 1
12528 98 1
12564 98 1
12582 98 6
12583 98 1
12604 98 1
12611 98 1
12628 98 1
12635 98 1
12644 98 1
12647 98 1
12648 98 1
12670 98 1
12672 98 1
12684 98 1
12727 98 1
12728 98 2
12797 98 1
12866 98 1
12890 98 1
12993 98 1
13009 98 2
13051 98 3
13111 98 1
13127 98 1
13130 98 1
13165 98 1
13235 98 1
13237 98 9
13247 98 1
13303 98 61
13334 98 1
13383 98 11
13497 98 3
13508 98 2
13509 98 3
13511 98 2
13532 98 2
13553 98 2
13557 98 2
13676 98 1
13694 98 1
13711 98 1
13732 98 10
13772 98 1
13782 98 1
13784 98 1
13828 98 5
13831 98 1
13903 98 1
13944 98 1
13954 98 1
13963 98 1
13969 98 1
13972 98 1
14098 98 1
14145 98 25
14159 98 1
14213 98 1
14231 98 1
14248 98 55
14266 98 1
14271 98 1
14275 98 1
14309 98 1
14365 98 1
14423 98 13
14471 98 2
14489 98 1
14534 98 1
14548 98 2
14576 98 3
14578 98 1
14620 98 2
14641 98 1
14671 98 1
14759 98 3
14816 98 1
14829 98 8
14856 98 1
14889 98 1
14967 98 1
14971 98 7
15095 98 2
15106 98 1
15144 98 1
15180 98 5
15194 98 1
15198 98 1
15212 98 6
15213 98 1
15218 98 1
15298 98 1
15302 98 2
15308 98 1
15347 98 1
15362 98 1
15377 98 3
15517 98 5
15524 98 1
15542 98 8
15563 98 1
15573 98 1
15585 98 1
15592 98 1
15594 98 1
15595 98 3
15616 98 12
15624 98 1
15664 98 1
15679 98 1
15682 98 1
15740 98 1
15746 98 21
15813 98 1
15821 98 1
15827 98 2
15858 98 1
15894 98 1
15903 98 1
15914 98 1
15937 98 1
16018 98 1
16055 98 1
16057 98 1
16073 98 1
16074 98 1
16089 98 1
16116 98 1
16141 98 1
16154 98 1
16189 98 1
16217 98 1
16362 98 1
16380 98 1
16388 98 1
16411 98 1
16433 98 1
16478 98 1
16530 98 1
16539 98 7
16540 98 1
16545 98 1
16568 98 24
16587 98 1
16594 98 1
16600 98 1
16664 98 1
16666 98 1
16684 98 1
16714 98 17
16745 98 3
16799 98 1
16807 98 3
16843 98 1
16857 98 1
16960 98 1
17038 98 1
17040 98 10
17086 98 1
17093 98 1
17115 98 1
17121 98 1
17141 98 1
17157 98 1
17166 98 1
17255 98 2
17362 98 1
17422 98 1
17424 98 5
17464 98 2
17465 98 5
17471 98 1
17538 98 1
17551 98 12
17557 98 1
17560 98 1
17580 98 1
17598 98 1
17666 98 1
17677 98 1
17749 98 1
17803 98 1
17872 98 1
17915 98 1
17984 98 1
17990 98 1
18075 98 1
18094 98 1
18120 98 1
18121 98 1
18138 98 1
18149 98 3
18177 98 1
18179 98 2
18186 98 16
18187 98 1
18191 98 2
18194 98 1
18204 98 1
18225 98 2
18229 98 1
18237 98 1
18270 98 4
18332 98 1
18402 98 2
18412 98 19
18502 98 4
18553 98 1
18677 98 1
18703 98 1
18773 98 2
18778 98 1
18779 98 1
18870 98 1
18878 98 3
18938 98 3
18992 98 1
18999 98 67
19000 98 1
19017 98 1
19031 98 1
19039 98 2
19066 98 1
19073 98 1
19075 98 1
19082 98 1
19084 98 15
19098 98 1
19111 98 1
19113 98 2
19122 98 2
19135 98 1
19140 98 17
19153 98 6
19155 98 40
19162 98 1
19165 98 1
19170 98 2
19176 98 6
19185 98 1
19188 98 2
19190 98 1
19208 98 1
19245 98 2
19248 98 2
19251 98 1
19254 98 1
19262 98 1
19264 98 6
19299 98 1
19354 98 1
19395 98 2
19421 98 31
19440 98 1
19482 98 1
19501 98 1
19597 98 1
19641 98 1
19643 98 3
19644 98 1
19651 98 1
19675 98 1
19713 98 2
19801 98 1
19806 98 2
19818 98 1
19828 98 7
19886 98 1
19945 98 1
20040 98 1
20156 98 12
20180 98 2
20191 98 1
20217 98 1
20265 98 2
20283 98 1
20347 98 2
20354 98 6
20366 98 1
20404 98 1
20505 98 1
20625 98 1
20638 98 1
20639 98 1
20690 98 1
20758 98 2
20762 98 5
20769 98 1
20770 98 1
20778 98 8
20809 98 5
20819 98 1
20850 98 1
20852 98 5
20860 98 1
20869 98 2
20874 98 2
20881 98 9
20904 98 2
20906 98 11
20922 98 1
20936 98 1
21020 98 1
21022 98 1
21048 98 1
21054 98 49
21056 98 1
21197 98 4
21215 98 7
21230 98 12
21275 98 1
21276 98 3
21327 98 1
21337 98 2
21412 98 4
21413 98 1
21415 98 2
21419 98 1
21420 98 2
21427 98 1
21435 98 1
21438 98 1
21441 98 2
21447 98 20
21537 98 15
21548 98 1
21552 98 1
21577 98 1
21605 98 1
21606 98 1
21627 98 1
21631 98 1
21650 98 4
21710 98 1
21788 98 1
21805 98 1
21863 98 13
21873 98 1
21899 98 1
21909 98 1
22008 98 1
22010 98 10
22030 98 1
22041 98 3
22045 98 1
22137 98 1
22152 98 1
22235 98 1
22301 98 1
22307 98 1
22315 98 1
22321 98 2
22359 98 1
22418 98 1
22494 98 1
22498 98 1
22500 98 1
22521 98 1
22550 98 4
22553 98 1
22563 98 1
22568 98 1
22584 98 1
22651 98 1
22658 98 7
22740 98 3
22744 98 1
22755 98 1
22795 98 1
22804 98 1
22823 98 1
22827 98 2
22945 98 1
22964 98 1
22987 98 1
23057 98 5
23081 98 10
23207 98 2
23225 98 1
23236 98 1
23244 98 1
23260 98 1
23304 98 1
23327 98 1
23345 98 1
23442 98 1
23467 98 2
23607 98 2
23613 98 1
23665 98 1
23666 98 4
23779 98 4
23793 98 1
23795 98 69
23862 98 1
23882 98 1
23909 98 2
23947 98 1
23960 98 4
23991 98 1
23992 98 1
24006 98 1
24008 98 1
24023 98 1
24050 98 8
24062 98 1
24088 98 39
24160 98 1
24176 98 2
24195 98 1
24209 98 1
24218 98 2
24252 98 1
24253 98 2
24287 98 1
24342 98 2
24380 98 1
24438 98 1
24543 98 1
24558 98 1
24559 98 1
24561 98 1
24571 98 1
24590 98 1
24634 98 1
24673 98 1
24674 98 30
24688 98 1
24693 98 1
24731 98 1
24732 98 2
24739 98 1
24753 98 1
24758 98 1
24771 98 1
24819 98 4
24820 98 1
24878 98 1
24893 98 3
24927 98 1
24978 98 10
25037 98 2
25041 98 1
25082 98 1
25191 98 4
25192 98 1
25194 98 1
25199 98 4
25268 98 3
25380 98 1
25423 98 1
25466 98 5
25473 98 1
25480 98 2
25509 98 1
25562 98 2
25628 98 1
25637 98 1
25642 98 1
25650 98 1
25665 98 2
25679 98 1
25713 98 1
25735 98 1
25748 98 1
25793 98 1
25858 98 1
25870 98 1
25893 98 7
25914 98 10
25915 98 3
25975 98 7
25988 98 4
25991 98 1
26014 98 29
26071 98 1
26080 98 46
26136 98 1
26138 98 1
26172 98 2
26185 98 1
26186 98 9
26188 98 1
26195 98 1
26209 98 1
26211 98 1
26227 98 1
26238 98 2
26243 98 1
26245 98 1
26250 98 8
26259 98 1
26286 98 6
26287 98 2
26308 98 2
26319 98 1
26330 98 1
26339 98 12
26352 98 1
26451 98 1
26455 98 2
26489 98 1
26494 98 1
26498 98 1
26524 98 1
26529 98 1
26544 98 1
26606 98 1
26627 98 1
26654 98 1
26655 98 12
26729 98 1
26731 98 1
26749 98 1
26787 98 1
26821 98 1
26864 98 1
26897 98 1
26901 98 3
26913 98 21
26951 98 1
27030 98 3
27031 98 15
27040 98 1
27056 98 3
27076 98 1
27090 98 2
27139 98 1
27141 98 2
27180 98 1
27237 98 2
27238 98 1
27269 98 1
27270 98 2
27271 98 1
27281 98 1
27294 98 1
27312 98 1
27342 98 1
27388 98 1
27405 98 3
27415 98 1
27508 98 1
27519 98 3
27602 98 1
27617 98 5
27619 98 1
27628 98 1
27640 98 1
27651 98 1
27656 98 1
27659 98 4
27662 98 1
27682 98 9
27701 98 1
27724 98 1
27815 98 1
27827 98 1
27845 98 2
27854 98 1
27872 98 1
27873 98 1
27879 98 11
27963 98 3
28012 98 20
28020 98 1
28026 98 1
28049 98 2
28071 98 1
28076 98 2
28117 98 1
28136 98 1
28288 98 1
28306 98 1
28309 98 15
28319 98 2
28324 98 1
28487 98 1
28581 98 1
28609 98 1
28613 98 1
28633 98 1
28641 98 1
28688 98 2
28741 98 1
28772 98 1
28818 98 30
28834 98 1
28868 98 1
28882 98 2
28894 98 1
28934 98 1
28971 98 1
28984 98 3
28990 98 1
28994 98 1
29113 98 1
29160 98 1
29166 98 1
29167 98 1
29176 98 3
29254 98 1
29269 98 1
29271 98 5
29294 98 1
29303 98 3
29349 98 2
29360 98 1
29372 98 1
29374 98 1
29378 98 1
29383 98 1
29404 98 1
29408 98 1
29415 98 1
29429 98 3
29445 98 2
29450 98 2
29451 98 1
29452 98 2
29454 98 1
29463 98 12
29477 98 3
29497 98 1
29506 98 10
29509 98 1
29515 98 1
29568 98 3
29572 98 2
29601 98 1
29620 98 6
29621 98 1
29634 98 2
29652 98 1
29702 98 1
29734 98 6
29742 98 3
29782 98 1
29799 98 1
29804 98 1
29806 98 1
29811 98 1
29813 98 1
29834 98 1
29843 98 1
29903 98 1
29910 98 3
29911 98 1
29915 98 10
29932 98 1
29943 98 4
29949 98 1
29962 98 1
29976 98 2
29979 98 1
29984 98 2
30000 98 1
30029 98 1
30038 98 2
30061 98 1
30071 98 1
30082 98 1
30093 98 1
30105 98 20
30109 98 1
30115 98 2
30121 98 1
30122 98 1
30131 98 3
30136 98 10
30170 98 2
30248 98 3
30276 98 1
30281 98 1
30350 98 1
30379 98 2
30404 98 1
30406 98 2
30430 98 55
30443 98 1
30448 98 1
30529 98 2
30537 98 2
30562 98 4
30566 98 1
30567 98 6
30570 98 18
30599 98 1
30605 98 3
30607 98 1
30630 98 1
30656 98 18
30658 98 1
30659 98 2
30758 98 1
30789 98 3
30792 98 2
30798 98 1
30849 98 2
30850 98 1
30855 98 3
30861 98 1
30872 98 6
30895 98 8
30912 98 29
30929 98 1
30932 98 1
30934 98 104
30958 98 2
30970 98 1
30971 98 44
30972 98 18
30974 98 1
30975 98 1
30989 98 1
31014 98 1
31096 98 1
31166 98 1
31169 98 3
31177 98 2
31178 98 1
31180 98 1
31189 98 16
31190 98 1
31195 98 1
31205 98 1
31214 98 1
31216 98 1
31234 98 1
31245 98 1
31258 98 23
31398 98 1
31399 98 19
31415 98 3
31421 98 1
31470 98 1
31556 98 1
31563 98 1
31578 98 1
31588 98 1
31589 98 1
31611 98 1
31662 98 1
31666 98 1
31701 98 1
31709 98 1
31745 98 1
31806 98 1
31811 98 2
31888 98 1
31907 98 1
31920 98 1
31929 98 21
31942 98 1
31950 98 3
31959 98 10
31964 98 15
31971 98 1
31992 98 1
32000 98 1
32002 98 2
32011 98 3
32012 98 2
32017 98 2
32023 98 25
32048 98 1
32068 98 1
32083 98 3
32084 98 1
32097 98 1
32106 98 4
32122 98 1
32212 98 1
32216 98 9
32350 98 1
32438 98 1
32449 98 1
32452 98 1
32527 98 2
32557 98 1
32572 98 1
32582 98 1
32644 98 1
32646 98 2
32697 98 10
32698 98 1
32699 98 15
32700 98 10
32702 98 3
32703 98 7
32704 98 1
32706 98 4
32709 98 9
32722 98 1
68 99 1
164 99 1
167 99 1
211 99 3
235 99 1
317 99 1
327 99 1
393 99 1
411 99 1
413 99 2
493 99 14
557 99 4
559 99 5
589 99 1
593 99 1
595 99 2
611 99 1
645 99 3
663 99 1
675 99 1
685 99 1
698 99 1
710 99 1
757 99 1
762 99 2
764 99 1
771 99 1
800 99 1
821 99 1
827 99 1
857 99 1
860 99 3
896 99 1
909 99 4
917 99 1
925 99 2
942 99 1
1030 99 1
1110 99 2
1288 99 2
1298 99 1
1314 99 1
1329 99 1
1330 99 1
1332 99 1
1363 99 7
1422 99 1
1547 99 1
1563 99 3
1565 99 2
1581 99 1
1655 99 1
1671 99 1
1720 99 1
1723 99 1
1846 99 5
1862 99 1
1868 99 1
1877 99 1
1901 99 16
1903 99 5
1956 99 21
1957 99 1
1958 99 27
1963 99 28
1965 99 37
1990 99 10
1992 99 3
1994 99 1
2051 99 1
2062 99 1
2069 99 1
2078 99 1
2103 99 1
2126 99 1
2130 99 1
2147 99 1
2148 99 1
2149 99 1
2198 99 2
2225 99 18
2277 99 1
2358 99 1
2364 99 1
2476 99 1
2483 99 1
2485 99 3
2538 99 1
2544 99 1
2550 99 1
2577 99 1
2622 99 1
2655 99 1
2700 99 1
2706 99 1
2713 99 1
2715 99 1
2806 99 1
2885 99 3
2906 99 2
2916 99 1
2927 99 1
2942 99 1
2960 99 1
3040 99 1
3048 99 2
3103 99 1
3121 99 1
3207 99 2
3256 99 4
3295 99 1
3297 99 1
3326 99 4
3408 99 1
3478 99 1
3479 99 1
3498 99 2
3520 99 1
3536 99 1
3579 99 1
3606 99 1
3611 99 1
3634 99 2
3658 99 2
3668 99 1
3759 99 1
3762 99 4
3815 99 1
3874 99 1
3887 99 1
3889 99 1
3922 99 1
3949 99 1
4028 99 28
4036 99 3
4040 99 3
4041 99 1
4106 99 2
4172 99 6
4285 99 1
4301 99 1
4354 99 2
4359 99 2
4360 99 1
4431 99 1
4451 99 7
4556 99 1
4623 99 1
4664 99 1
4686 99 1
4728 99 1
4792 99 1
4820 99 1
4881 99 1
4894 99 1
4953 99 1
4979 99 4
5069 99 5
5090 99 1
5215 99 3
5238 99 10
5315 99 2
5360 99 1
5378 99 1
5473 99 1
5522 99 14
5525 99 1
5554 99 1
5562 99 1
5595 99 12
5635 99 1
5644 99 1
5678 99 1
5699 99 6
5705 99 12
5714 99 1
5731 99 1
5746 99 1
5809 99 1
5810 99 1
5822 99 1
5831 99 1
5872 99 4
5873 99 3
5902 99 1
5948 99 5
5966 99 1
5971 99 1
5986 99 1
5994 99 1
6029 99 1
6117 99 1
6216 99 5
6333 99 1
6354 99 1
6363 99 2
6380 99 1
6451 99 1
6468 99 4
6475 99 1
6490 99 2
6582 99 1
6635 99 1
6660 99 6
6662 99 1
6687 99 1
6921 99 1
6927 99 1
6986 99 1
7135 99 12
7202 99 1
7204 99 2
7309 99 1
7341 99 1
7461 99 7
7505 99 1
7552 99 1
7593 99 1
7673 99 1
7692 99 4
7728 99 1
7777 99 1
7779 99 1
7791 99 1
7870 99 1
7892 99 2
7899 99 1
7905 99 9
7906 99 1
7950 99 7
8033 99 3
8078 99 1
8151 99 1
8183 99 1
8219 99 12
8278 99 1
8333 99 1
8387 99 2
8732 99 3
8813 99 4
8859 99 1
9008 99 1
9051 99 5
9145 99 7
9171 99 1
9233 99 2
9244 99 1
9328 99 1
9329 99 1
9383 99 1
9467 99 1
9488 99 1
9517 99 2
9543 99 2
9630 99 1
9634 99 1
9637 99 1
9638 99 1
9642 99 1
9777 99 1
9799 99 46
9800 99 11
9808 99 1
9924 99 1
9964 99 1
9972 99 1
9987 99 4
9993 99 1
10040 99 2
10041 99 1
10053 99 1
10059 99 1
10060 99 4
10090 99 1
10095 99 1
10125 99 3
10152 99 12
10189 99 1
10195 99 1
10243 99 1
10349 99 1
10532 99 1
10535 99 5
10538 99 1
10562 99 2
10593 99 3
10595 99 4
10609 99 6
10611 99 17
10630 99 1
10631 99 4
10642 99 1
10672 99 6
10678 99 5
10679 99 1
10680 99 1
10690 99 1
10691 99 1
10692 99 2
10693 99 1
10696 99 1
10697 99 1
10700 99 5
10701 99 4
10710 99 15
10738 99 1
10740 99 4
10756 99 7
10769 99 1
10779 99 1
10780 99 1
10781 99 1
10794 99 1
10809 99 1
10851 99 1
10868 99 1
10917 99 1
11083 99 15
11092 99 1
11109 99 1
11176 99 2
11181 99 1
11228 99 1
11268 99 1
11282 99 1
11309 99 1
11352 99 1
11355 99 1
11448 99 10
11562 99 1
11594 99 2
11727 99 1
11790 99 1
11838 99 1
11888 99 30
11893 99 1
11903 99 4
11950 99 1
12017 99 2
12049 99 1
12050 99 1
12160 99 1
12172 99 1
12187 99 1
12206 99 1
12231 99 1
12240 99 1
12312 99 1
12360 99 1
12405 99 1
12411 99 1
12440 99 2
12447 99 1
12456 99 1
12487 99 1
12513 99 2
12524 99 1
12571 99 1
12581 99 1
12582 99 7
12611 99 1
12619 99 1
12628 99 1
12649 99 1
12672 99 1
12728 99 1
12819 99 1
12969 99 1
13051 99 1
13126 99 2
13127 99 3
13154 99 1
13160 99 1
13212 99 1
13237 99 4
13303 99 76
13334 99 3
13383 99 6
13436 99 1
13457 99 1
13497 99 3
13508 99 2
13509 99 1
13511 99 1
13532 99 2
13535 99 1
13543 99 1
13557 99 3
13627 99 1
13631 99 2
13676 99 1
13694 99 1
13723 99 1
13732 99 7
13769 99 1
13772 99 1
13784 99 1
13821 99 1
13828 99 5
13963 99 1
13972 99 2
14023 99 1
14145 99 1
14213 99 1
14225 99 1
14248 99 27
14255 99 1
14287 99 1
14423 99 1
14502 99 1
14576 99 1
14681 99 1
14814 99 1
14829 99 4
14856 99 1
14971 99 11
15180 99 8
15212 99 1
15218 99 2
15302 99 2
15328 99 1
15377 99 1
15378 99 1
15517 99 3
15542 99 4
15571 99 1
15583 99 1
15616 99 6
15619 99 1
15633 99 1
15746 99 21
15805 99 1
15811 99 1
15821 99 1
15841 99 2
15914 99 1
16089 99 5
16218 99 1
16288 99 1
16301 99 1
16323 99 1
16362 99 1
16436 99 3
16474 99 1
16477 99 1
16487 99 1
16539 99 3
16568 99 7
16597 99 1
16666 99 1
16684 99 1
16714 99 7
16716 99 1
16722 99 2
16745 99 3
16843 99 1
16902 99 1
16937 99 1
16993 99 1
17007 99 1
17040 99 13
17093 99 1
17125 99 1
17249 99 1
17424 99 5
17430 99 1
17443 99 1
17464 99 2
17465 99 7
17470 99 1
17471 99 2
17530 99 1
17551 99 8
17565 99 1
17580 99 2
17589 99 1
17598 99 1
17694 99 1
17749 99 1
17794 99 1
17795 99 1
17809 99 2
17842 99 1
17867 99 1
17888 99 5
17985 99 1
18008 99 1
18042 99 1
18068 99 2
18115 99 1
18145 99 1
18161 99 1
18170 99 1
18179 99 3
18186 99 10
18191 99 2
18192 99 8
18220 99 2
18225 99 2
18270 99 1
18402 99 1
18412 99 7
18441 99 1
18500 99 1
18502 99 5
18527 99 1
18664 99 1
18678 99 1
18712 99 1
18764 99 1
18773 99 2
18776 99 1
18785 99 1
18868 99 1
18870 99 2
18878 99 2
18938 99 6
18942 99 2
18965 99 1
18999 99 63
19044 99 1
19073 99 1
19075 99 1
19113 99 1
19140 99 3
19145 99 1
19153 99 9
19155 99 20
19161 99 1
19176 99 3
19210 99 1
19215 99 1
19245 99 1
19248 99 1
19254 99 3
19262 99 1
19264 99 7
19275 99 1
19278 99 2
19352 99 1
19395 99 1
19421 99 6
19460 99 1
19473 99 1
19563 99 1
19586 99 1
19619 99 1
19641 99 1
19644 99 1
19778 99 1
19793 99 1
19806 99 1
19828 99 8
19886 99 1
19920 99 1
19945 99 1
20067 99 1
20156 99 13
20175 99 1
20180 99 2
20187 99 1
20259 99 1
20354 99 1
20364 99 1
20432 99 1
20639 99 3
20655 99 2
20680 99 1
20692 99 2
20707 99 1
20749 99 1
20762 99 4
20769 99 1
20778 99 3
20779 99 1
20809 99 1
20819 99 1
20852 99 2
20860 99 1
20869 99 3
20874 99 2
20881 99 8
20889 99 1
20905 99 1
20906 99 4
21054 99 36
21055 99 1
21070 99 1
21188 99 1
21197 99 1
21215 99 5
21256 99 1
21379 99 1
21388 99 1
21412 99 7
21435 99 1
21437 99 1
21447 99 10
21462 99 1
21513 99 1
21514 99 1
21537 99 5
21544 99 2
21572 99 2
21586 99 1
21615 99 2
21631 99 1
21650 99 1
21753 99 1
21805 99 1
21863 99 5
21866 99 1
21869 99 1
21899 99 1
22010 99 2
22024 99 3
22057 99 1
22058 99 1
22139 99 2
22152 99 1
22153 99 1
22170 99 1
22421 99 1
22441 99 2
22454 99 1
22489 99 1
22496 99 1
22513 99 1
22521 99 1
22550 99 2
22553 99 3
22563 99 1
22566 99 1
22658 99 5
22697 99 1
22740 99 2
22744 99 2
22758 99 1
22790 99 1
22795 99 1
22799 99 1
22827 99 7
22917 99 1
22964 99 1
22987 99 2
23057 99 3
23081 99 5
23180 99 1
23207 99 2
23232 99 1
23260 99 1
23264 99 1
23401 99 2
23404 99 1
23405 99 1
23444 99 1
23467 99 3
23501 99 1
23613 99 1
23666 99 1
23714 99 1
23718 99 1
23748 99 1
23779 99 6
23795 99 48
23847 99 1
23855 99 1
23909 99 1
23942 99 1
23960 99 3
24008 99 2
24014 99 1
24046 99 1
24050 99 4
24065 99 1
24088 99 22
24146 99 1
24176 99 1
24245 99 1
24285 99 1
24348 99 1
24373 99 1
24403 99 1
24406 99 1
24422 99 1
24449 99 1
24462 99 1
24664 99 1
24674 99 19
24732 99 2
24845 99 1
24861 99 1
24887 99 1
24888 99 1
24927 99 1
24966 99 1
24978 99 11
25037 99 2
25041 99 1
25177 99 1
25184 99 2
25191 99 4
25199 99 2
25259 99 1
25273 99 1
25466 99 1
25480 99 1
25582 99 1
25606 99 1
25610 99 1
25630 99 1
25684 99 1
25692 99 1
25694 99 1
25748 99 1
25793 99 1
25858 99 1
25893 99 15
25896 99 1
25914 99 3
25975 99 5
25988 99 1
26014 99 19
26169 99 2
26172 99 1
26186 99 13
26188 99 1
26211 99 1
26222 99 1
26250 99 2
26259 99 1
26286 99 5
26287 99 1
26302 99 1
26308 99 2
26339 99 8
26518 99 1
26583 99 1
26655 99 12
26707 99 1
26812 99 10
26825 99 1
26839 99 6
26852 99 1
26897 99 1
26901 99 4
26913 99 10
27031 99 12
27056 99 1
27090 99 8
27091 99 2
27141 99 4
27270 99 1
27519 99 1
27617 99 4
27634 99 1
27659 99 2
27682 99 4
27722 99 1
27742 99 1
27753 99 1
27827 99 5
27852 99 1
27918 99 1
27950 99 1
27958 99 3
27960 99 1
28012 99 1
28023 99 1
28047 99 1
28117 99 2
28273 99 1
28309 99 1
28593 99 2
28661 99 1
28726 99 1
28803 99 1
28818 99 11
28856 99 1
28931 99 1
28934 99 1
28984 99 2
28990 99 1
29027 99 1
29161 99 1
29164 99 1
29176 99 2
29254 99 1
29261 99 1
29271 99 2
29303 99 4
29338 99 1
29349 99 2
29372 99 1
29373 99 1
29383 99 2
29429 99 1
29440 99 2
29445 99 3
29450 99 1
29463 99 10
29506 99 14
29512 99 2
29568 99 2
29619 99 1
29620 99 8
29634 99 1
29654 99 1
29704 99 1
29734 99 8
29744 99 1
29774 99 1
29782 99 2
29784 99 1
29811 99 1
29813 99 1
29819 99 1
29821 99 1
29834 99 1
29842 99 2
29856 99 1
29867 99 1
29915 99 5
29927 99 1
29932 99 1
29937 99 1
29953 99 3
29976 99 2
29982 99 1
30027 99 1
30037 99 2
30052 99 1
30071 99 1
30075 99 1
30105 99 11
30107 99 1
30115 99 2
30121 99 1
30122 99 1
30126 99 1
30129 99 1
30136 99 9
30138 99 1
30147 99 2
30165 99 1
30170 99 1
30338 99 2
30406 99 3
30429 99 3
30430 99 14
30444 99 1
30529 99 1
30537 99 1
30562 99 1
30567 99 4
30570 99 6
30588 99 1
30599 99 1
30630 99 1
30636 99 1
30656 99 18
30658 99 1
30659 99 1
30712 99 1
30715 99 2
30789 99 4
30849 99 4
30858 99 1
30872 99 2
30892 99 1
30895 99 8
30912 99 10
30927 99 1
30934 99 96
30958 99 1
30971 99 16
30972 99 5
30976 99 1
31025 99 1
31065 99 1
31115 99 1
31169 99 1
31177 99 1
31189 99 13
31195 99 1
31197 99 2
31242 99 1
31258 99 18
31399 99 9
31421 99 4
31556 99 1
31563 99 5
31568 99 1
31578 99 1
31603 99 1
31698 99 1
31787 99 1
31811 99 2
31860 99 1
31910 99 1
31950 99 1
31959 99 5
31964 99 14
31971 99 3
31998 99 1
32011 99 1
32023 99 12
32030 99 1
32068 99 2
32097 99 1
32106 99 2
32188 99 2
32204 99 1
32214 99 1
32216 99 2
32399 99 3
32577 99 1
32582 99 2
32596 99 1
32647 99 1
32697 99 7
32698 99 2
32699 99 23
32700 99 12
32702 99 3
32703 99 8
32706 99 8
32709 99 8
32732 99 1
41 100 1
43 100 2
54 100 1
95 100 2
114 100 1
167 100 3
202 100 1
211 100 1
413 100 1
443 100 1
493 100 28
520 100 1
525 100 1
552 100 1
557 100 8
575 100 1
582 100 1
584 100 1
593 100 1
595 100 1
611 100 1
632 100 1
645 100 4
675 100 1
736 100 1
756 100 1
838 100 1
849 100 1
860 100 3
862 100 1
881 100 2
896 100 1
909 100 27
942 100 1
951 100 1
967 100 1
985 100 1
1037 100 1
1039 100 1
1110 100 2
1142 100 1
1163 100 2
1180 100 1
1185 100 1
1256 100 1
1263 100 1
1265 100 1
1330 100 1
1363 100 14
1365 100 1
1368 100 1
1471 100 1
1535 100 1
1539 100 1
1547 100 1
1565 100 1
1612 100 1
1723 100 1
1829 100 1
1843 100 1
1846 100 1
1901 100 7
1903 100 3
1956 100 21
1958 100 3
1963 100 4
1965 100 8
1974 100 1
1981 100 1
1987 100 1
1990 100 9
2062 100 1
2129 100 1
2147 100 2
2154 100 8
2171 100 1
2198 100 3
2208 100 1
2225 100 3
2247 100 1
2300 100 1
2305 100 1
2309 100 1
2469 100 1
2483 100 4
2485 100 2
2542 100 1
2544 100 3
2577 100 1
2644 100 1
2663 100 4
2760 100 2
2791 100 2
2844 100 1
2872 100 1
2916 100 2
2922 100 1
2943 100 2
3118 100 1
3121 100 1
3145 100 1
3206 100 1
3207 100 1
3250 100 2
3256 100 12
3295 100 5
3413 100 2
3447 100 1
3469 100 1
3507 100 2
3550 100 1
3559 100 1
3613 100 1
3634 100 2
3658 100 2
3714 100 2
3764 100 1
3802 100 1
3815 100 1
3869 100 1
3897 100 1
3938 100 1
3959 100 1
3991 100 1
4028 100 20
4036 100 1
4040 100 1
4041 100 1
4096 100 1
4127 100 1
4154 100 1
4172 100 11
4308 100 2
4360 100 2
4400 100 1
4431 100 1
4434 100 1
4435 100 1
4493 100 1
4577 100 3
4602 100 1
4607 100 1
4623 100 1
4668 100 1
4669 100 1
4728 100 1
4772 100 1
4777 100 1
4915 100 2
4921 100 1
4929 100 1
4949 100 1
4954 100 1
4959 100 2
4979 100 2
5069 100 8
5090 100 10
5128 100 1
5222 100 1
5238 100 6
5288 100 2
5318 100 1
5324 100 1
5346 100 1
5351 100 1
5423 100 1
5464 100 1
5493 100 2
5509 100 1
5522 100 22
5525 100 1
5528 100 1
5562 100 1
5593 100 1
5595 100 19
5648 100 1
5699 100 9
5705 100 9
5715 100 1
5831 100 1
5844 100 1
5846 100 1
5859 100 1
5872 100 4
5873 100 1
5911 100 1
5944 100 1
5948 100 4
5969 100 1
5972 100 2
5986 100 2
6064 100 1
6117 100 1
6151 100 1
6216 100 6
6218 100 1
6236 100 1
6344 100 1
6363 100 1
6369 100 1
6377 100 1
6465 100 1
6466 100 1
6491 100 1
6510 100 1
6616 100 2
6650 100 1
6661 100 1
6662 100 1
6723 100 1
6731 100 2
6747 100 3
6829 100 1
6888 100 1
6900 100 1
6954 100 1
6986 100 1
7030 100 1
7120 100 1
7135 100 5
7188 100 1
7194 100 1
7246 100 1
7356 100 1
7358 100 1
7461 100 6
7574 100 1
7584 100 1
7589 100 2
7672 100 1
7673 100 1
7696 100 1
7747 100 2
7779 100 1
7789 100 1
7889 100 1
7906 100 1
7950 100 5
7957 100 1
8011 100 1
8033 100 3
8154 100 1
8204 100 1
8219 100 8
8356 100 1
8460 100 1
8509 100 1
8543 100 4
8813 100 7
8828 100 2
8833 100 1
8928 100 1
8943 100 1
8968 100 1
8976 100 1
9033 100 1
9051 100 4
9052 100 1
9065 100 1
9143 100 1
9145 100 11
9171 100 1
9329 100 2
9333 100 1
9365 100 1
9403 100 1
9465 100 1
9486 100 1
9514 100 1
9519 100 1
9529 100 1
9538 100 1
9543 100 3
9570 100 1
9590 100 1
9592 100 1
9623 100 1
9642 100 1
9715 100 1
9766 100 1
9785 100 2
9799 100 28
9800 100 42
9814 100 1
9874 100 1
9972 100 3
9976 100 1
9987 100 6
9992 100 1
9993 100 2
10040 100 1
10060 100 5
10062 100 1
10070 100 1
10089 100 1
10125 100 2
10152 100 7
10193 100 1
10195 100 1
10283 100 1
10315 100 1
10381 100 1
10384 100 1
10442 100 1
10449 100 1
10490 100 2
10535 100 8
10551 100 1
10552 100 1
10558 100 1
10593 100 10
10595 100 4
10609 100 2
10611 100 4
10618 100 2
10631 100 4
10638 100 1
10642 100 1
10678 100 25
10679 100 8
10680 100 14
10681 100 8
10682 100 2
10685 100 2
10690 100 4
10696 100 1
10700 100 9
10701 100 13
10704 100 1
10705 100 1
10710 100 22
10715 100 1
10735 100 1
10740 100 7
10747 100 8
10753 100 1
10756 100 8
10769 100 1
10780 100 1
10781 100 2
10788 100 1
10790 100 1
10791 100 1
10801 100 1
10804 100 1
10851 100 1
11020 100 1
11083 100 15
11092 100 1
11109 100 1
11268 100 3
11347 100 2
11448 100 17
11486 100 1
11506 100 1
11517 100 1
11551 100 1
11562 100 1
11582 100 1
11588 100 14
11594 100 1
11667 100 1
11728 100 2
11734 100 5
11790 100 3
11840 100 1
11871 100 1
11888 100 26
11893 100 1
11903 100 1
11939 100 1
11944 100 1
12039 100 2
12049 100 3
12091 100 1
12093 100 1
12185 100 1
12187 100 1
12207 100 1
12231 100 3
12276 100 1
12294 100 1
12309 100 1
12312 100 2
12348 100 1
12405 100 1
12411 100 2
12428 100 1
12479 100 1
12536 100 1
12564 100 1
12582 100 5
12584 100 2
12589 100 1
12619 100 1
12628 100 1
12647 100 1
12670 100 2
12672 100 1
12686 100 1
12768 100 1
12781 100 1
12878 100 1
12957 100 1
12959 100 1
12969 100 1
13003 100 1
13051 100 2
13059 100 1
13087 100 1
13121 100 1
13126 100 2
13131 100 1
13158 100 1
13165 100 1
13212 100 1
13237 100 8
13249 100 3
13303 100 37
13334 100 8
13360 100 1
13380 100 1
13383 100 3
13390 100 1
13497 100 1
13509 100 2
13532 100 2
13534 100 1
13535 100 1
13676 100 1
13732 100 15
13752 100 1
13769 100 1
13784 100 1
13827 100 1
13828 100 4
13869 100 1
13903 100 10
13963 100 21
13970 100 1
13985 100 1
14098 100 1
14145 100 2
14225 100 2
14230 100 1
14248 100 46
14255 100 1
14489 100 1
14620 100 10
14643 100 1
14674 100 1
14686 100 1
14690 100 1
14769 100 3
14826 100 1
14856 100 1
14857 100 1
14915 100 1
14926 100 1
14971 100 6
14982 100 1
15092 100 1
15095 100 1
15104 100 1
15159 100 1
15167 100 1
15176 100 1
15177 100 1
15180 100 7
15198 100 2
15212 100 8
15213 100 2
15302 100 3
15377 100 1
15412 100 1
15420 100 2
15477 100 1
15517 100 1
15542 100 4
15560 100 1
15565 100 1
15573 100 1
15574 100 1
15598 100 1
15616 100 10
15664 100 1
15746 100 21
15858 100 1
15894 100 1
15912 100 1
16042 100 1
16080 100 1
16089 100 4
16108 100 1
16179 100 1
16189 100 1
16237 100 1
16266 100 1
16301 100 2
16380 100 2
16411 100 2
16436 100 1
16472 100 1
16530 100 1
16539 100 6
16548 100 3
16568 100 17
16575 100 1
16620 100 1
16622 100 2
16626 100 1
16629 100 1
16666 100 1
16669 100 1
16684 100 3
16686 100 1
16714 100 11
16715 100 1
16745 100 2
16793 100 1
16805 100 1
16807 100 1
16815 100 1
16835 100 1
16843 100 1
16854 100 1
16857 100 1
16902 100 3
16942 100 1
16960 100 1
17040 100 8
17119 100 1
17157 100 1
17327 100 1
17344 100 1
17362 100 2
17363 100 1
17408 100 1
17464 100 2
17465 100 1
17472 100 1
17475 100 1
17488 100 1
17551 100 8
17560 100 1
17624 100 1
17651 100 1
17803 100 13
17852 100 9
17916 100 1
17987 100 1
17991 100 1
18053 100 2
18068 100 2
18096 100 1
18145 100 1
18147 100 1
18149 100 1
18161 100 1
18179 100 1
18186 100 10
18225 100 3
18240 100 1
18402 100 2
18412 100 11
18426 100 1
18486 100 1
18502 100 7
18527 100 3
18567 100 2
18650 100 1
18664 100 1
18699 100 1
18741 100 2
18779 100 1
18870 100 1
18878 100 2
18929 100 1
18938 100 4
18975 100 1
18992 100 1
18998 100 1
18999 100 49
19030 100 1
19039 100 1
19082 100 1
19111 100 1
19140 100 5
19153 100 5
19155 100 48
19165 100 1
19169 100 1
19176 100 8
19181 100 1
19215 100 1
19253 100 1
19264 100 9
19275 100 1
19281 100 1
19292 100 1
19352 100 2
19386 100 1
19395 100 2
19421 100 18
19462 100 1
19580 100 1
19641 100 1
19644 100 1
19657 100 1
19668 100 1
19690 100 1
19798 100 2
19828 100 6
19829 100 1
19869 100 1
19886 100 1
19945 100 1
20009 100 1
20116 100 1
20152 100 1
20156 100 8
20180 100 1
20187 100 1
20191 100 1
20216 100 1
20340 100 1
20346 100 2
20347 100 1
20354 100 3
20450 100 1
20451 100 1
20655 100 1
20707 100 1
20755 100 1
20762 100 9
20769 100 1
20778 100 3
20809 100 4
20811 100 2
20850 100 2
20852 100 1
20855 100 1
20869 100 3
20881 100 4
20906 100 6
20922 100 1
20925 100 1
21040 100 1
21054 100 51
21055 100 1
21070 100 1
21159 100 1
21196 100 1
21197 100 1
21215 100 3
21233 100 1
21244 100 1
21276 100 1
21301 100 1
21412 100 4
21435 100 2
21441 100 1
21447 100 13
21450 100 1
21453 100 1
21513 100 1
21537 100 5
21544 100 1
21575 100 1
21577 100 1
21586 100 2
21601 100 1
21608 100 1
21615 100 2
21624 100 1
21632 100 1
21650 100 3
21736 100 1
21805 100 3
21807 100 1
21863 100 6
21866 100 1
21873 100 1
21882 100 1
21899 100 3
21918 100 1
21919 100 2
21971 100 1
21986 100 1
22010 100 8
22012 100 1
22021 100 1
22024 100 1
22039 100 1
22041 100 1
22058 100 1
22086 100 1
22090 100 1
22140 100 1
22152 100 1
22422 100 1
22430 100 1
22446 100 1
22456 100 1
22466 100 1
22489 100 1
22493 100 2
22494 100 1
22509 100 1
22542 100 1
22553 100 2
22563 100 1
22566 100 3
22573 100 1
22647 100 1
22649 100 1
22658 100 3
22726 100 1
22740 100 7
22744 100 3
22758 100 1
22790 100 1
22795 100 2
22804 100 1
22827 100 1
22863 100 1
22896 100 1
22964 100 1
22987 100 2
22993 100 1
23052 100 1
23081 100 14
23089 100 1
23126 100 1
23257 100 1
23259 100 3
23276 100 1
23341 100 1
23345 100 2
23385 100 1
23401 100 1
23404 100 2
23405 100 1
23528 100 1
23609 100 1
23613 100 1
23748 100 1
23769 100 1
23776 100 1
23779 100 5
23795 100 31
23842 100 1
23847 100 1
23884 100 1
23955 100 1
23960 100 5
23961 100 1
23991 100 1
24007 100 1
24029 100 1
24046 100 1
24050 100 11
24088 100 19
24172 100 1
24180 100 1
24185 100 1
24215 100 1
24253 100 1
24342 100 1
24373 100 2
24383 100 1
24426 100 1
24543 100 1
24590 100 1
24634 100 2
24637 100 1
24651 100 1
24661 100 1
24674 100 33
24705 100 1
24732 100 1
24758 100 1
24887 100 1
24927 100 1
24978 100 5
25037 100 2
25067 100 1
25127 100 1
25139 100 1
25146 100 2
25162 100 1
25184 100 2
25192 100 3
25199 100 1
25211 100 1
25236 100 1
25265 100 1
25273 100 1
25336 100 1
25384 100 1
25397 100 1
25466 100 1
25567 100 1
25600 100 1
25670 100 1
25684 100 1
25685 100 1
25793 100 1
25796 100 1
25893 100 6
25914 100 8
25915 100 1
25975 100 8
25988 100 1
26008 100 1
26014 100 29
26024 100 1
26027 100 1
26032 100 1
26059 100 1
26070 100 1
26077 100 1
26086 100 1
26169 100 1
26181 100 1
26186 100 6
26243 100 2
26250 100 3
26252 100 1
26270 100 1
26285 100 1
26286 100 3
26294 100 1
26296 100 1
26300 100 1
26308 100 2
26339 100 7
26382 100 1
26451 100 1
26455 100 2
26492 100 1
26648 100 1
26655 100 10
26667 100 1
26692 100 1
26864 100 1
26897 100 1
26899 100 1
26901 100 4
26913 100 21
26959 100 1
27031 100 9
27062 100 1
27090 100 4
27141 100 2
27174 100 1
27220 100 1
27237 100 1
27270 100 1
27334 100 1
27342 100 1
27367 100 1
27392 100 2
27414 100 2
27428 100 2
27437 100 1
27439 100 1
27443 100 1
27495 100 1
27513 100 1
27519 100 1
27617 100 2
27628 100 1
27656 100 1
27662 100 1
27663 100 1
27671 100 1
27682 100 10
27706 100 1
27724 100 1
27745 100 1
27787 100 1
27827 100 4
27865 100 1
27869 100 2
27880 100 1
27948 100 3
27958 100 2
27960 100 1
27963 100 1
28015 100 1
28071 100 1
28117 100 6
28140 100 1
28204 100 1
28236 100 1
28274 100 1
28300 100 1
28309 100 4
28313 100 1
28328 100 1
28382 100 1
28390 100 1
28423 100 1
28593 100 2
28613 100 1
28632 100 1
28648 100 1
28661 100 1
28702 100 1
28736 100 1
28745 100 1
28758 100 1
28759 100 1
28818 100 19
28868 100 3
28929 100 1
28960 100 2
28967 100 1
28978 100 1
28990 100 1
28998 100 1
29027 100 1
29073 100 1
29177 100 1
29180 100 2
29254 100 1
29271 100 2
29283 100 1
29303 100 3
29322 100 1
29349 100 1
29360 100 1
29383 100 1
29445 100 4
29450 100 1
29454 100 1
29459 100 1
29463 100 16
29503 100 1
29506 100 5
29509 100 1
29512 100 1
29515 100 1
29533 100 2
29547 100 1
29567 100 1
29568 100 3
29601 100 1
29620 100 7
29621 100 2
29652 100 1
29716 100 1
29724 100 1
29734 100 7
29782 100 1
29795 100 1
29811 100 1
29823 100 1
29832 100 1
29910 100 1
29911 100 1
29915 100 13
29916 100 1
29937 100 1
29943 100 1
29949 100 2
29976 100 1
29982 100 1
30008 100 14
30036 100 1
30037 100 1
30082 100 4
30083 100 1
30093 100 5
30105 100 20
30115 100 2
30121 100 1
30131 100 2
30136 100 22
30138 100 1
30147 100 4
30160 100 1
30248 100 3
30346 100 1
30379 100 1
30430 100 22
30529 100 3
30562 100 2
30567 100 6
30570 100 17
30586 100 1
30597 100 1
30599 100 2
30605 100 1
30616 100 1
30656 100 7
30664 100 1
30674 100 1
30789 100 5
30798 100 1
30849 100 4
30854 100 1
30872 100 1
30895 100 2
30912 100 7
30927 100 1
30929 100 1
30934 100 25
30958 100 1
30971 100 31
30972 100 4
30974 100 3
30989 100 1
31031 100 1
31115 100 1
31177 100 1
31189 100 41
31195 100 1
31258 100 16
31272 100 1
31304 100 1
31399 100 5
31417 100 1
31421 100 3
31471 100 1
31561 100 2
31588 100 1
31611 100 1
31617 100 1
31633 100 1
31662 100 1
31663 100 1
31704 100 1
31800 100 1
31811 100 2
31909 100 1
31916 100 1
31942 100 1
31951 100 1
31959 100 9
31964 100 6
31971 100 1
31985 100 1
32023 100 14
32029 100 2
32030 100 1
32037 100 1
32045 100 1
32060 100 1
32083 100 2
32084 100 1
32106 100 4
32120 100 1
32121 100 1
32165 100 1
32208 100 2
32216 100 1
32217 100 1
32323 100 1
32350 100 1
32399 100 2
32412 100 1
32438 100 1
32439 100 2
32449 100 1
32477 100 2
32523 100 1
32544 100 1
32582 100 2
32697 100 7
32698 100 1
32699 100 12
32700 100 8
32702 100 4
32703 100 9
32704 100 1
32706 100 2
32709 100 10
43 101 3
69 101 1
94 101 1
106 101 1
122 101 1
190 101 1
197 101 1
202 101 1
211 101 2
246 101 1
264 101 1
278 101 1
327 101 1
389 101 1
411 101 1
413 101 1
493 101 7
525 101 2
526 101 2
529 101 1
557 101 6
558 101 1
559 101 1
566 101 1
593 101 1
595 101 1
645 101 1
685 101 1
698 101 2
743 101 2
771 101 1
788 101 1
820 101 2
860 101 2
909 101 5
917 101 1
927 101 1
942 101 1
967 101 2
1030 101 1
1058 101 4
1110 101 2
1132 101 1
1137 101 1
1163 101 1
1185 101 1
1202 101 1
1355 101 1
1363 101 3
1374 101 1
1494 101 1
1547 101 1
1565 101 1
1581 101 1
1718 101 1
1723 101 4
1817 101 1
1819 101 1
1829 101 1
1843 101 2
1846 101 2
1868 101 1
1888 101 1
1963 101 3
1965 101 9
1981 101 1
1987 101 1
1990 101 10
1992 101 1
2025 101 1
2031 101 1
2062 101 1
2064 101 1
2076 101 1
2102 101 1
2149 101 3
2224 101 1
2225 101 5
2238 101 8
2256 101 1
2301 101 3
2305 101 1
2317 101 3
2318 101 1
2334 101 4
2374 101 1
2485 101 2
2493 101 1
2550 101 1
2628 101 1
2663 101 1
2727 101 1
2760 101 1
2844 101 1
2872 101 1
2878 101 1
2940 101 1
2960 101 2
2966 101 1
2999 101 1
3042 101 1
3048 101 1
3207 101 1
3246 101 2
3256 101 19
3295 101 5
3327 101 1
3383 101 1
3459 101 1
3498 101 1
3516 101 1
3518 101 1
3559 101 2
3579 101 1
3658 101 2
3753 101 1
3762 101 15
3815 101 1
3878 101 1
3965 101 1
3980 101 1
4028 101 18
4036 101 1
4040 101 2
4047 101 39
4055 101 1
4064 101 1
4066 101 1
4070 101 1
4091 101 1
4106 101 1
4141 101 1
4172 101 4
4335 101 1
4359 101 1
4360 101 1
4370 101 1
4396 101 2
4400 101 1
4406 101 1
4433 101 1
4486 101 1
4493 101 1
4542 101 2
4596 101 1
4668 101 1
4728 101 1
4792 101 1
4820 101 1
4893 101 2
4895 101 1
4931 101 1
4979 101 2
5034 101 1
5061 101 1
5069 101 1
5088 101 1
5090 101 2
5093 101 1
5183 101 1
5215 101 1
5218 101 1
5238 101 3
5288 101 1
5488 101 1
5517 101 1
5522 101 4
5595 101 5
5665 101 1
5698 101 1
5699 101 5
5705 101 5
5723 101 1
5831 101 2
5835 101 1
5848 101 1
5857 101 1
5871 101 1
5873 101 1
5902 101 1
5912 101 1
5930 101 1
5948 101 4
5994 101 1
6010 101 1
6020 101 1
6093 101 1
6184 101 1
6216 101 1
6236 101 1
6331 101 1
6363 101 2
6377 101 1
6381 101 1
6403 101 1
6465 101 1
6602 101 1
6635 101 1
6660 101 1
6662 101 2
6695 101 1
6842 101 1
6938 101 1
6986 101 1
7076 101 2
7135 101 2
7170 101 3
7202 101 1
7224 101 1
7232 101 1
7253 101 1
7309 101 1
7341 101 1
7345 101 16
7429 101 1
7461 101 4
7524 101 1
7587 101 8
7593 101 2
7673 101 1
7747 101 1
7789 101 1
7814 101 1
7904 101 1
7906 101 1
7950 101 4
7981 101 1
8127 101 1
8219 101 4
8370 101 1
8586 101 1
8732 101 3
8742 101 1
8764 101 1
8810 101 1
8812 101 1
8813 101 3
8890 101 6
8933 101 1
9051 101 3
9067 101 1
9145 101 6
9171 101 3
9233 101 2
9246 101 1
9319 101 1
9333 101 1
9337 101 2
9383 101 1
9467 101 1
9483 101 1
9500 101 1
9513 101 1
9570 101 1
9585 101 1
9591 101 1
9597 101 1
9607 101 3
9610 101 1
9630 101 1
9633 101 1
9637 101 1
9701 101 1
9727 101 1
9800 101 6
9858 101 1
9919 101 2
9960 101 1
9972 101 1
9987 101 4
9993 101 2
10057 101 1
10060 101 1
10072 101 1
10076 101 1
10121 101 2
10152 101 6
10281 101 1
10344 101 1
10349 101 1
10403 101 1
10418 101 1
10423 101 1
10440 101 1
10441 101 1
10458 101 2
10535 101 10
10552 101 3
10556 101 1
10562 101 1
10593 101 23
10595 101 8
10618 101 1
10631 101 8
10653 101 1
10670 101 1
10672 101 9
10690 101 1
10692 101 1
10700 101 1
10701 101 1
10710 101 14
10712 101 1
10720 101 1
10740 101 2
10745 101 1
10756 101 2
10844 101 1
10868 101 1
10899 101 1
10925 101 1
11083 101 7
11109 101 1
11168 101 1
11176 101 2
11206 101 1
11245 101 1
11265 101 1
11268 101 2
11278 101 1
11297 101 1
11329 101 1
11373 101 1
11388 101 1
11419 101 1
11448 101 7
11512 101 1
11551 101 1
11552 101 1
11631 101 1
11651 101 1
11685 101 1
11727 101 1
11728 101 1
11790 101 2
11854 101 1
11888 101 19
11897 101 1
11903 101 1
12017 101 1
12028 101 1
12049 101 2
12051 101 1
12151 101 1
12160 101 1
12215 101 2
12222 101 1
12227 101 1
12231 101 3
12232 101 2
12238 101 1
12312 101 2
12363 101 1
12404 101 1
12428 101 1
12446 101 1
12481 101 1
12528 101 1
12582 101 2
12583 101 1
12584 101 2
12589 101 1
12611 101 1
12670 101 1
12704 101 1
12716 101 1
12741 101 1
12754 101 1
12766 101 1
12876 101 1
12940 101 1
12964 101 2
13051 101 1
13127 101 1
13166 101 1
13237 101 1
13249 101 3
13299 101 1
13303 101 46
13312 101 1
13342 101 1
13383 101 2
13532 101 4
13546 101 1
13553 101 1
13675 101 1
13710 101 1
13712 101 2
13713 101 1
13732 101 5
13784 101 1
13828 101 1
13903 101 2
13967 101 1
13971 101 1
14010 101 1
14023 101 1
14029 101 2
14034 101 2
14054 101 1
14098 101 1
14145 101 1
14194 101 1
14225 101 2
14248 101 24
14255 101 1
14271 101 1
14275 101 1
14287 101 2
14406 101 1
14502 101 1
14542 101 1
14620 101 2
14621 101 1
14622 101 1
14763 101 1
14814 101 1
14816 101 1
14829 101 2
14971 101 4
15180 101 7
15198 101 1
15271 101 1
15304 101 1
15354 101 1
15374 101 1
15377 101 1
15517 101 6
15542 101 4
15570 101 1
15574 101 1
15595 101 1
15616 101 4
15633 101 1
15721 101 1
15746 101 6
15813 101 1
15826 101 1
15884 101 1
16089 101 1
16097 101 1
16141 101 1
16481 101 1
16530 101 2
16539 101 2
16568 101 2
16597 101 1
16707 101 1
16709 101 1
16714 101 4
16807 101 1
16816 101 5
16902 101 2
16916 101 3
16942 101 1
16993 101 1
16997 101 1
17115 101 1
17132 101 1
17159 101 1
17393 101 1
17421 101 1
17422 101 1
17424 101 2
17437 101 1
17441 101 1
17450 101 3
17464 101 1
17471 101 1
17472 101 1
17492 101 1
17551 101 5
17580 101 1
17735 101 1
17756 101 1
17874 101 1
18008 101 1
18121 101 1
18145 101 4
18147 101 2
18149 101 1
18157 101 1
18179 101 1
18186 101 3
18187 101 1
18190 101 1
18191 101 2
18225 101 4
18252 101 1
18254 101 1
18270 101 1
18332 101 2
18370 101 1
18402 101 6
18412 101 8
18475 101 1
18478 101 1
18485 101 1
18500 101 1
18502 101 4
18527 101 2
18781 101 1
18859 101 1
18870 101 3
18878 101 1
18910 101 1
18962 101 1
18992 101 1
18999 101 5
19014 101 1
19024 101 1
19036 101 2
19060 101 2
19082 101 1
19084 101 1
19097 101 1
19099 101 1
19111 101 1
19140 101 4
19155 101 58
19168 101 1
19176 101 8
19180 101 9
19182 101 1
19185 101 2
19190 101 2
19248 101 2
19249 101 1
19253 101 2
19260 101 1
19262 101 1
19264 101 3
19286 101 1
19395 101 1
19411 101 1
19421 101 10
19462 101 1
19473 101 2
19496 101 1
19512 101 1
19539 101 1
19644 101 1
19670 101 1
19712 101 1
19780 101 1
19801 101 1
19828 101 5
19878 101 1
19886 101 1
19976 101 1
20039 101 1
20119 101 1
20124 101 1
20151 101 1
20156 101 4
20170 101 1
20180 101 1
20187 101 1
20188 101 1
20237 101 1
20251 101 1
20270 101 1
20280 101 1
20290 101 2
20320 101 1
20354 101 29
20398 101 1
20451 101 1
20510 101 1
20622 101 2
20654 101 1
20655 101 2
20692 101 1
20758 101 1
20762 101 3
20769 101 1
20770 101 1
20773 101 1
20778 101 2
20809 101 4
20811 101 1
20818 101 1
20819 101 6
20869 101 3
20876 101 2
20881 101 5
20905 101 1
20906 101 5
20936 101 1
20949 101 1
21002 101 1
21037 101 1
21043 101 1
21053 101 1
21059 101 1
21142 101 2
21215 101 3
21276 101 2
21303 101 2
21327 101 2
21328 101 1
21337 101 1
21358 101 2
21412 101 2
21419 101 1
21447 101 8
21513 101 1
21537 101 2
21544 101 3
21548 101 1
21549 101 2
21577 101 1
21592 101 1
21601 101 1
21608 101 1
21615 101 3
21618 101 1
21631 101 1
21650 101 7
21786 101 1
21805 101 1
21807 101 1
21836 101 1
21863 101 6
21866 101 1
21869 101 2
21901 101 1
22010 101 3
22036 101 1
22041 101 4
22052 101 1
22090 101 1
22359 101 1
22446 101 1
22472 101 1
22496 101 1
22498 101 1
22550 101 1
22553 101 3
22566 101 3
22589 101 1
22590 101 18
22644 101 2
22658 101 1
22670 101 1
22740 101 1
22744 101 3
22752 101 1
22865 101 1
22876 101 1
22883 101 2
22939 101 1
22973 101 1
22987 101 1
22993 101 1
22999 101 1
23081 101 4
23129 101 1
23207 101 4
23257 101 7
23289 101 1
23327 101 1
23385 101 2
23404 101 1
23419 101 1
23442 101 1
23552 101 1
23610 101 1
23613 101 2
23661 101 1
23666 101 2
23697 101 2
23735 101 1
23779 101 3
23795 101 86
23868 101 1
23910 101 1
23992 101 1
24008 101 1
24049 101 1
24050 101 6
24077 101 1
24088 101 7
24165 101 1
24195 101 1
24238 101 1
24245 101 1
24269 101 1
24287 101 1
24317 101 1
24340 101 1
24342 101 1
24403 101 1
24634 101 1
24660 101 1
24674 101 12
24675 101 1
24731 101 1
24732 101 1
24927 101 1
24978 101 8
25000 101 1
25162 101 14
25178 101 1
25191 101 2
25199 101 1
25206 101 1
25259 101 1
25284 101 1
25341 101 1
25600 101 1
25636 101 1
25637 101 1
25646 101 1
25764 101 1
25787 101 1
25793 101 1
25851 101 1
25914 101 1
25975 101 5
26014 101 12
26027 101 1
26138 101 1
26140 101 1
26186 101 15
26286 101 3
26304 101 1
26308 101 1
26319 101 2
26339 101 3
26365 101 1
26451 101 1
26455 101 4
26460 101 1
26510 101 1
26567 101 1
26612 101 1
26655 101 6
26670 101 1
26821 101 1
26825 101 17
26839 101 4
26840 101 65
26864 101 1
26894 101 12
26901 101 3
26913 101 14
26941 101 1
27031 101 5
27041 101 1
27048 101 1
27056 101 1
27090 101 4
27091 101 2
27098 101 1
27281 101 2
27342 101 1
27403 101 1
27495 101 4
27501 101 1
27512 101 1
27514 101 4
27515 101 1
27519 101 2
27617 101 4
27628 101 1
27630 101 1
27659 101 1
27682 101 6
27733 101 1
27817 101 1
27827 101 1
27884 101 6
27891 101 1
27918 101 1
27958 101 2
27960 101 3
28026 101 2
28139 101 1
28242 101 1
28303 101 1
28309 101 3
28423 101 1
28609 101 2
28661 101 1
28663 101 1
28741 101 1
28833 101 7
28834 101 1
28866 101 1
28868 101 1
28882 101 1
28894 101 2
28934 101 1
28950 101 1
28968 101 1
28969 101 1
28984 101 1
28994 101 3
28998 101 1
29073 101 2
29110 101 1
29227 101 1
29271 101 3
29272 101 1
29303 101 1
29349 101 10
29406 101 2
29439 101 1
29444 101 1
29450 101 1
29451 101 1
29454 101 1
29463 101 6
29477 101 1
29487 101 1
29489 101 1
29490 101 1
29506 101 1
29533 101 1
29568 101 1
29620 101 4
29621 101 1
29668 101 1
29723 101 1
29734 101 4
29739 101 1
29782 101 1
29784 101 1
29795 101 2
29813 101 1
29904 101 1
29911 101 1
29915 101 2
29943 101 2
29956 101 1
29976 101 1
29983 101 2
29984 101 1
30006 101 1
30011 101 1
30029 101 1
30033 101 2
30037 101 1
30074 101 1
30075 101 1
30082 101 3
30105 101 2
30107 101 1
30136 101 3
30170 101 1
30248 101 1
30282 101 1
30285 101 1
30379 101 4
30383 101 1
30406 101 1
30414 101 1
30429 101 1
30430 101 3
30529 101 1
30537 101 1
30548 101 1
30562 101 2
30567 101 4
30570 101 2
30586 101 1
30588 101 1
30607 101 1
30616 101 1
30630 101 1
30656 101 17
30658 101 2
30700 101 1
30789 101 1
30798 101 1
30895 101 2
30912 101 5
30929 101 1
30932 101 5
30934 101 10
30958 101 2
30971 101 11
30972 101 4
30989 101 1
31076 101 33
31150 101 1
31180 101 1
31183 101 1
31189 101 4
31228 101 1
31258 101 12
31280 101 1
31399 101 4
31415 101 1
31471 101 1
31563 101 1
31564 101 1
31591 101 1
31666 101 1
31668 101 1
31709 101 1
31760 101 3
31812 101 1
31813 101 1
31869 101 1
31929 101 1
31950 101 4
31964 101 15
31971 101 1
32017 101 1
32023 101 13
32029 101 1
32030 101 1
32045 101 1
32067 101 1
32070 101 1
32093 101 2
32129 101 1
32158 101 1
32201 101 1
32417 101 2
32439 101 1
32443 101 1
32452 101 1
32646 101 4
32687 101 1
32694 101 1
32695 101 6
32697 101 3
32698 101 6
32699 101 16
32700 101 11
32702 101 2
32703 101 7
32705 101 1
32706 101 8
32709 101 2
43 102 1
114 102 1
277 102 17
493 102 6
557 102 1
616 102 1
645 102 1
689 102 2
710 102 1
755 102 1
800 102 1
896 102 1
909 102 3
942 102 1
1288 102 1
1314 102 1
1363 102 1
1373 102 1
1471 102 1
1479 102 1
1578 102 1
1728 102 1
1829 102 1
1843 102 1
1846 102 1
1901 102 1
1958 102 1
1965 102 3
1990 102 2
2047 102 1
2064 102 1
2078 102 1
2126 102 1
2198 102 1
2218 102 1
2465 102 1
2916 102 1
2943 102 1
3040 102 1
3256 102 1
3295 102 1
3305 102 1
3658 102 1
3762 102 4
4028 102 6
4040 102 1
4106 102 1
4301 102 1
4493 102 1
4566 102 1
4895 102 1
4979 102 1
5090 102 1
5110 102 1
5135 102 1
5215 102 1
5238 102 3
5522 102 8
5537 102 1
5595 102 3
5644 102 1
5705 102 2
5872 102 2
5948 102 1
5985 102 1
6216 102 2
6298 102 1
6442 102 1
6519 102 1
6665 102 1
6927 102 1
7135 102 4
7189 102 1
7461 102 1
7526 102 1
7747 102 1
7950 102 1
8219 102 3
8371 102 1
8732 102 1
8803 102 1
9156 102 1
9233 102 2
9799 102 5
9800 102 4
9987 102 2
9992 102 1
10040 102 1
10152 102 1
10193 102 1
10315 102 1
10450 102 1
10474 102 1
10535 102 1
10593 102 1
10595 102 2
10609 102 4
10611 102 1
10631 102 1
10678 102 1
10680 102 1
10696 102 1
10700 102 1
10710 102 2
10740 102 1
10756 102 1
10788 102 1
11023 102 1
11083 102 2
11347 102 2
11512 102 1
11551 102 1
11588 102 1
11666 102 1
11888 102 3
11924 102 1
11939 102 1
12049 102 1
12147 102 1
12276 102 1
12440 102 1
12481 102 1
12486 102 1
12582 102 2
12589 102 1
12964 102 1
13009 102 1
13237 102 2
13303 102 23
13532 102 1
13732 102 3
13963 102 1
14034 102 1
14248 102 2
14575 102 1
14576 102 1
14971 102 1
15180 102 1
15213 102 1
15218 102 1
15542 102 4
15595 102 1
15616 102 3
15631 102 1
15746 102 5
15753 102 1
15813 102 1
15927 102 1
16301 102 1
16380 102 1
16490 102 1
16539 102 2
16568 102 1
16664 102 1
16714 102 1
16745 102 1
16902 102 1
17424 102 1
17465 102 1
17551 102 1
17803 102 1
18161 102 1
18179 102 1
18186 102 3
18241 102 1
18269 102 1
18412 102 1
18500 102 1
18502 102 2
18779 102 1
18876 102 1
18938 102 3
18998 102 1
18999 102 14
19031 102 1
19153 102 1
19155 102 4
19167 102 1
19210 102 1
19276 102 1
19421 102 2
19620 102 1
19828 102 1
19832 102 1
20156 102 3
20180 102 1
20205 102 1
20346 102 1
20354 102 1
20586 102 1
20762 102 1
20769 102 1
20778 102 1
20809 102 2
21054 102 19
21188 102 1
21215 102 1
21244 102 1
21261 102 1
21276 102 1
21412 102 1
21415 102 1
21447 102 7
21450 102 1
21537 102 2
21539 102 1
21608 102 1
21650 102 35
21863 102 3
21873 102 1
22010 102 23
22658 102 3
22740 102 1
22744 102 2
22755 102 1
22827 102 18
23057 102 1
23081 102 2
23242 102 1
23264 102 1
23610 102 1
23761 102 1
23795 102 9
23882 102 2
23956 102 1
24088 102 2
24252 102 1
24598 102 1
24674 102 6
24732 102 1
24907 102 2
24999 102 1
25199 102 1
25265 102 1
25600 102 1
25893 102 2
25975 102 4
26014 102 6
26286 102 1
26287 102 1
26449 102 1
26455 102 1
26655 102 2
26715 102 1
26724 102 1
26839 102 2
26913 102 3
27031 102 1
27080 102 1
27556 102 1
27682 102 1
27852 102 1
28055 102 1
28309 102 2
28818 102 1
28924 102 1
28926 102 1
28984 102 1
28990 102 1
29073 102 1
29110 102 1
29157 102 1
29176 102 1
29271 102 1
29429 102 1
29463 102 2
29477 102 1
29506 102 2
29546 102 1
29568 102 1
29634 102 1
29795 102 1
29819 102 1
29828 102 1
29854 102 1
29943 102 1
29976 102 1
30084 102 1
30105 102 5
30115 102 1
30125 102 1
30136 102 4
30429 102 1
30430 102 4
30567 102 1
30570 102 2
30605 102 1
30607 102 1
30656 102 2
30849 102 2
30872 102 1
30895 102 1
30934 102 24
30971 102 1
31022 102 1
31080 102 1
31189 102 5
31258 102 1
31399 102 1
31421 102 1
31937 102 1
31959 102 3
31960 102 1
32023 102 3
32067 102 1
32106 102 1
32185 102 1
32216 102 2
32582 102 1
32650 102 1
32697 102 4
32699 102 7
32700 102 1
32706 102 3
32707 102 1
32709 102 1
27 103 1
58 103 1
71 103 1
82 103 1
122 103 2
202 103 1
227 103 1
379 103 1
416 103 1
465 103 1
493 103 18
520 103 1
545 103 1
557 103 1
559 103 12
561 103 1
568 103 1
611 103 1
645 103 1
652 103 1
687 103 1
781 103 1
787 103 1
796 103 2
812 103 1
820 103 1
821 103 1
840 103 1
860 103 3
872 103 1
909 103 8
930 103 1
1011 103 1
1030 103 1
1037 103 1
1110 103 8
1157 103 1
1185 103 1
1326 103 1
1330 103 1
1352 103 1
1363 103 12
1374 103 1
1551 103 2
1581 103 1
1612 103 2
1636 103 3
1724 103 2
1797 103 1
1832 103 1
1843 103 1
1846 103 2
1868 103 1
1901 103 2
1903 103 1
1963 103 1
1965 103 7
1970 103 1
1987 103 1
1990 103 22
1992 103 1
1994 103 1
1996 103 1
2051 103 1
2062 103 1
2222 103 2
2225 103 1
2229 103 1
2277 103 1
2280 103 2
2391 103 1
2435 103 1
2453 103 1
2485 103 1
2550 103 1
2577 103 1
2660 103 1
2663 103 1
2677 103 1
2727 103 1
2760 103 2
2885 103 1
2895 103 1
2912 103 1
2943 103 1
3103 103 1
3206 103 2
3256 103 5
3295 103 1
3305 103 1
3336 103 1
3342 103 1
3392 103 1
3393 103 1
3520 103 1
3560 103 2
3573 103 1
3611 103 1
3668 103 1
3725 103 1
3762 103 14
3878 103 2
3886 103 1
3897 103 1
3980 103 1
4026 103 1
4028 103 8
4040 103 2
4066 103 3
4134 103 1
4140 103 1
4155 103 1
4165 103 1
4172 103 11
4254 103 1
4344 103 1
4400 103 1
4433 103 1
4451 103 1
4493 103 3
4535 103 1
4556 103 1
4560 103 1
4566 103 2
4577 103 2
4607 103 1
4609 103 1
4669 103 1
4712 103 1
4721 103 1
4728 103 2
4758 103 1
4792 103 1
4843 103 2
4857 103 1
4893 103 1
4894 103 1
4960 103 1
4979 103 2
5069 103 6
5090 103 2
5135 103 1
5234 103 1
5238 103 11
5239 103 1
5263 103 1
5268 103 1
5315 103 1
5376 103 1
5522 103 19
5540 103 1
5576 103 1
5595 103 16
5667 103 1
5699 103 8
5705 103 16
5709 103 1
5782 103 1
5831 103 1
5861 103 1
5890 103 1
5902 103 1
5944 103 1
5946 103 1
5948 103 4
5986 103 1
6008 103 1
6020 103 1
6091 103 1
6104 103 1
6184 103 1
6216 103 2
6226 103 1
6259 103 1
6293 103 1
6377 103 1
6451 103 1
6465 103 1
6532 103 1
6638 103 1
6731 103 1
6830 103 1
6885 103 1
6901 103 1
6938 103 1
6941 103 1
6944 103 1
6963 103 2
6986 103 1
7112 103 1
7130 103 2
7135 103 10
7151 103 1
7174 103 1
7195 103 1
7203 103 1
7205 103 1
7209 103 1
7224 103 1
7227 103 1
7246 103 1
7309 103 1
7358 103 1
7397 103 1
7461 103 9
7468 103 1
7532 103 1
7584 103 2
7587 103 1
7673 103 1
7779 103 2
7873 103 1
7892 103 2
7906 103 1
7947 103 1
7950 103 3
7951 103 1
7956 103 1
8204 103 1
8219 103 11
8434 103 1
8632 103 1
8672 103 1
8764 103 1
8813 103 5
8828 103 2
8830 103 1
8842 103 1
8945 103 1
9025 103 1
9051 103 3
9106 103 1
9145 103 8
9171 103 1
9306 103 1
9328 103 1
9465 103 1
9517 103 1
9519 103 1
9520 103 1
9560 103 1
9575 103 1
9590 103 1
9597 103 1
9598 103 2
9630 103 1
9799 103 2
9800 103 27
9815 103 1
9830 103 1
9972 103 5
9987 103 4
9992 103 1
10040 103 1
10066 103 1
10085 103 1
10152 103 4
10189 103 1
10190 103 2
10253 103 1
10256 103 1
10318 103 1
10429 103 1
10535 103 9
10549 103 1
10552 103 4
10562 103 1
10593 103 9
10595 103 12
10602 103 1
10608 103 3
10610 103 1
10612 103 1
10631 103 2
10643 103 1
10672 103 2
10693 103 1
10710 103 20
10715 103 1
10720 103 1
10726 103 1
10740 103 6
10756 103 7
10780 103 1
10785 103 1
10912 103 1
10917 103 3
11083 103 19
11251 103 1
11262 103 1
11278 103 1
11352 103 1
11426 103 1
11448 103 28
11512 103 2
11513 103 1
11517 103 1
11727 103 1
11790 103 2
11820 103 1
11822 103 1
11824 103 1
11888 103 9
11924 103 1
11939 103 2
11944 103 1
11950 103 1
12017 103 3
12038 103 1
12039 103 3
12049 103 3
12187 103 1
12205 103 1
12206 103 1
12237 103 1
12312 103 2
12347 103 1
12350 103 1
12392 103 1
12395 103 1
12428 103 1
12430 103 2
12433 103 1
12437 103 1
12486 103 1
12489 103 1
12504 103 1
12513 103 1
12582 103 1
12619 103 1
12635 103 1
12647 103 2
12706 103 1
12727 103 1
12754 103 1
12768 103 1
12788 103 1
12811 103 1
12880 103 1
13006 103 1
13051 103 1
13065 103 1
13095 103 1
13131 103 1
13144 103 2
13159 103 1
13237 103 1
13249 103 3
13303 103 50
13457 103 1
13497 103 2
13508 103 1
13532 103 5
13544 103 1
13547 103 1
13553 103 1
13557 103 1
13712 103 1
13721 103 1
13732 103 10
13828 103 2
13860 103 2
13868 103 1
13872 103 1
13903 103 3
13972 103 2
14062 103 1
14194 103 1
14233 103 1
14248 103 39
14252 103 1
14460 103 1
14471 103 1
14506 103 1
14519 103 1
14583 103 1
14620 103 2
14621 103 1
14743 103 1
14792 103 1
14803 103 1
14829 103 8
14971 103 7
15029 103 1
15180 103 7
15212 103 5
15213 103 1
15236 103 1
15302 103 1
15542 103 4
15546 103 1
15560 103 1
15583 103 1
15616 103 9
15647 103 1
15741 103 1
15746 103 30
15826 103 1
15827 103 1
15894 103 1
16111 103 1
16263 103 1
16280 103 1
16331 103 1
16436 103 2
16487 103 2
16539 103 10
16543 103 1
16568 103 12
16597 103 1
16613 103 1
16664 103 2
16698 103 1
16714 103 6
16793 103 1
16854 103 1
16902 103 6
16934 103 2
16942 103 1
16943 103 1
17018 103 1
17039 103 1
17040 103 1
17107 103 1
17109 103 1
17178 103 1
17327 103 1
17328 103 1
17363 103 1
17409 103 1
17424 103 2
17443 103 1
17488 103 1
17551 103 4
17624 103 1
17657 103 1
17809 103 1
17849 103 1
17888 103 2
17907 103 1
17928 103 1
17990 103 1
18138 103 1
18145 103 2
18163 103 1
18186 103 28
18191 103 1
18229 103 1
18241 103 1
18402 103 2
18406 103 1
18412 103 16
18500 103 1
18502 103 6
18527 103 1
18631 103 1
18684 103 1
18870 103 1
18976 103 1
18998 103 1
18999 103 7
19014 103 1
19024 103 1
19046 103 1
19073 103 1
19075 103 1
19082 103 1
19098 103 3
19101 103 1
19140 103 7
19153 103 1
19155 103 100
19156 103 1
19168 103 1
19170 103 1
19182 103 1
19192 103 1
19221 103 1
19234 103 3
19245 103 1
19253 103 2
19264 103 2
19275 103 1
19283 103 1
19349 103 1
19389 103 2
19395 103 1
19411 103 3
19421 103 24
19539 103 1
19591 103 1
19594 103 1
19644 103 1
19666 103 1
19669 103 1
19801 103 3
19802 103 3
19806 103 1
19813 103 1
19828 103 11
19991 103 1
20040 103 1
20150 103 2
20156 103 7
20174 103 1
20185 103 1
20248 103 1
20251 103 2
20268 103 1
20320 103 1
20354 103 5
20363 103 1
20398 103 19
20432 103 1
20568 103 1
20622 103 1
20623 103 1
20631 103 1
20638 103 1
20639 103 1
20655 103 1
20692 103 2
20749 103 2
20762 103 4
20769 103 1
20778 103 1
20809 103 3
20852 103 1
20869 103 3
20874 103 4
20881 103 2
20904 103 1
20906 103 5
20917 103 1
20955 103 1
21020 103 1
21054 103 1
21059 103 1
21083 103 1
21115 103 2
21197 103 1
21215 103 4
21327 103 1
21328 103 1
21377 103 1
21412 103 2
21415 103 1
21447 103 15
21457 103 1
21461 103 1
21513 103 1
21537 103 10
21548 103 1
21553 103 1
21577 103 1
21586 103 1
21637 103 1
21710 103 1
21732 103 1
21786 103 1
21792 103 2
21805 103 2
21863 103 10
21866 103 3
21869 103 1
21899 103 2
21901 103 1
21977 103 2
22010 103 22
22041 103 3
22144 103 1
22152 103 2
22306 103 1
22498 103 1
22531 103 1
22550 103 1
22566 103 3
22567 103 1
22651 103 1
22653 103 1
22658 103 2
22663 103 1
22740 103 8
22744 103 1
22752 103 1
22772 103 1
22790 103 2
22826 103 1
22883 103 1
22964 103 2
22966 103 1
22987 103 2
23078 103 1
23081 103 8
23089 103 1
23124 103 1
23126 103 1
23129 103 2
23207 103 2
23247 103 1
23304 103 1
23336 103 3
23383 103 1
23385 103 2
23389 103 1
23405 103 1
23419 103 1
23442 103 5
23464 103 1
23607 103 1
23610 103 1
23613 103 1
23666 103 1
23779 103 3
23783 103 1
23792 103 1
23795 103 63
23847 103 1
23894 103 1
23898 103 1
23909 103 1
23910 103 1
23955 103 1
23960 103 1
24008 103 1
24036 103 1
24050 103 9
24088 103 15
24174 103 1
24214 103 1
24215 103 2
24252 103 1
24315 103 1
24321 103 1
24342 103 1
24373 103 2
24406 103 2
24598 103 1
24634 103 1
24661 103 1
24664 103 1
24674 103 22
24732 103 1
24758 103 7
24800 103 1
24848 103 1
24907 103 1
24978 103 9
25001 103 1
25041 103 1
25117 103 1
25191 103 4
25192 103 1
25199 103 4
25200 103 1
25211 103 2
25265 103 3
25480 103 1
25496 103 1
25596 103 1
25600 103 1
25622 103 1
25637 103 1
25643 103 1
25646 103 1
25680 103 2
25893 103 4
25914 103 3
25978 103 1
25988 103 1
26014 103 34
26075 103 1
26082 103 1
26169 103 1
26177 103 1
26186 103 10
26188 103 1
26211 103 2
26227 103 1
26250 103 1
26263 103 1
26286 103 4
26300 103 1
26317 103 1
26339 103 8
26450 103 1
26455 103 3
26498 103 1
26627 103 1
26655 103 15
26754 103 1
26801 103 1
26825 103 16
26852 103 1
26891 103 1
26901 103 1
26913 103 19
26916 103 1
26928 103 1
26968 103 1
27031 103 8
27056 103 1
27090 103 8
27121 103 1
27244 103 2
27413 103 1
27415 103 1
27495 103 2
27501 103 1
27502 103 1
27514 103 1
27519 103 5
27557 103 1
27617 103 5
27635 103 1
27639 103 1
27653 103 1
27659 103 3
27662 103 1
27682 103 6
27724 103 1
27743 103 1
27761 103 1
27762 103 1
27780 103 1
27793 103 1
27827 103 6
27848 103 1
27869 103 1
27884 103 3
27890 103 1
27946 103 1
27958 103 3
27960 103 3
28015 103 2
28049 103 1
28117 103 1
28227 103 1
28241 103 1
28242 103 1
28274 103 1
28290 103 1
28309 103 9
28401 103 1
28641 103 1
28808 103 1
28888 103 1
28924 103 1
28929 103 2
28941 103 1
28967 103 1
28982 103 1
29073 103 1
29077 103 1
29092 103 1
29136 103 1
29161 103 2
29164 103 1
29266 103 1
29271 103 1
29294 103 1
29303 103 3
29324 103 1
29349 103 2
29406 103 1
29424 103 1
29445 103 2
29450 103 1
29451 103 1
29452 103 2
29463 103 10
29477 103 1
29497 103 1
29506 103 3
29512 103 2
29533 103 1
29537 103 1
29551 103 1
29568 103 3
29620 103 3
29621 103 1
29622 103 1
29698 103 2
29734 103 5
29744 103 1
29789 103 1
29793 103 1
29795 103 2
29811 103 3
29823 103 1
29824 103 1
29880 103 1
29903 103 1
29910 103 3
29915 103 11
29932 103 1
29943 103 4
29949 103 3
30011 103 1
30033 103 1
30037 103 1
30052 103 1
30082 103 2
30105 103 10
30107 103 1
30136 103 9
30138 103 1
30160 103 1
30170 103 1
30179 103 1
30204 103 1
30248 103 1
30281 103 1
30283 103 1
30313 103 1
30346 103 1
30377 103 1
30379 103 1
30399 103 1
30406 103 1
30429 103 1
30442 103 1
30517 103 1
30537 103 1
30567 103 10
30570 103 7
30588 103 1
30613 103 1
30616 103 1
30630 103 1
30639 103 1
30656 103 15
30710 103 1
30776 103 1
30789 103 1
30798 103 1
30852 103 1
30866 103 1
30872 103 4
30874 103 1
30892 103 1
30895 103 10
30912 103 6
30927 103 1
30934 103 9
30958 103 2
30971 103 62
30972 103 4
30984 103 1
30989 103 1
31025 103 1
31189 103 6
31258 103 14
31399 103 14
31412 103 1
31421 103 1
31492 103 1
31561 103 1
31563 103 1
31615 103 1
31633 103 1
31663 103 1
31701 103 1
31709 103 1
31729 103 1
31838 103 1
31860 103 1
31869 103 1
31909 103 1
31929 103 1
31955 103 1
31960 103 1
31971 103 1
31975 103 1
32002 103 1
32023 103 26
32030 103 1
32036 103 1
32045 103 1
32067 103 1
32068 103 1
32083 103 1
32084 103 1
32187 103 1
32323 103 1
32350 103 1
32399 103 3
32447 103 1
32449 103 1
32527 103 2
32582 103 1
32659 103 1
32697 103 7
32698 103 2
32699 103 14
32700 103 4
32703 103 13
32706 103 7
32707 103 1
32709 103 9
167 104 1
211 104 2
227 104 1
327 104 1
413 104 1
493 104 12
496 104 1
497 104 1
557 104 3
559 104 7
593 104 1
599 104 3
608 104 2
645 104 1
652 104 1
653 104 1
663 104 1
687 104 1
736 104 1
737 104 1
755 104 1
764 104 1
771 104 1
820 104 1
856 104 1
860 104 2
869 104 1
909 104 6
925 104 1
967 104 1
1023 104 1
1288 104 1
1307 104 2
1314 104 2
1326 104 1
1352 104 1
1363 104 4
1365 104 1
1424 104 1
1494 104 2
1499 104 1
1502 104 1
1506 104 1
1547 104 2
1551 104 1
1562 104 1
1565 104 1
1581 104 1
1612 104 1
1636 104 2
1641 104 1
1723 104 1
1728 104 1
1735 104 1
1842 104 1
1860 104 1
1901 104 1
1963 104 2
1965 104 5
1987 104 1
1990 104 11
2062 104 4
2078 104 1
2163 104 4
2171 104 3
2198 104 1
2218 104 1
2222 104 1
2238 104 1
2244 104 1
2277 104 1
2301 104 1
2305 104 1
2312 104 1
2334 104 1
2453 104 1
2485 104 2
2490 104 2
2544 104 1
2547 104 1
2550 104 1
2577 104 1
2659 104 1
2718 104 2
2760 104 3
2892 104 1
2906 104 1
2941 104 1
2942 104 2
2943 104 1
3126 104 1
3256 104 10
3295 104 2
3309 104 1
3336 104 1
3478 104 1
3616 104 1
3634 104 1
3668 104 3
3679 104 1
3762 104 13
3815 104 1
3816 104 1
3874 104 1
3886 104 1
3889 104 1
3897 104 1
3938 104 2
3945 104 1
3977 104 1
4028 104 10
4047 104 4
4065 104 3
4066 104 1
4131 104 1
4140 104 1
4142 104 1
4172 104 6
4335 104 1
4366 104 1
4385 104 2
4434 104 1
4456 104 1
4560 104 1
4607 104 1
4668 104 1
4683 104 1
4716 104 1
4843 104 1
4893 104 1
4897 104 1
4938 104 1
4965 104 1
4979 104 3
5069 104 1
5090 104 5
5093 104 1
5135 104 1
5183 104 1
5234 104 2
5238 104 6
5315 104 1
5351 104 1
5423 104 1
5469 104 1
5474 104 1
5488 104 2
5522 104 10
5533 104 1
5553 104 2
5595 104 6
5627 104 1
5699 104 4
5705 104 6
5722 104 1
5731 104 1
5831 104 3
5839 104 1
5851 104 1
5863 104 9
5872 104 1
5873 104 1
5911 104 1
5916 104 1
5922 104 1
5923 104 1
5924 104 1
5948 104 6
5994 104 1
6093 104 2
6155 104 1
6213 104 1
6216 104 2
6233 104 12
6295 104 1
6336 104 1
6338 104 1
6373 104 1
6405 104 1
6443 104 2
6463 104 1
6465 104 1
6467 104 1
6484 104 1
6532 104 1
6592 104 1
6662 104 2
6731 104 1
6790 104 1
6817 104 1
6986 104 2
7097 104 1
7114 104 1
7135 104 5
7150 104 1
7160 104 1
7170 104 3
7224 104 1
7246 104 1
7345 104 9
7438 104 1
7461 104 3
7470 104 1
7495 104 1
7529 104 1
7673 104 1
7675 104 1
7692 104 1
7784 104 1
7789 104 1
7811 104 1
7815 104 1
7950 104 7
8033 104 1
8130 104 1
8216 104 1
8219 104 31
8267 104 1
8338 104 1
8395 104 1
8428 104 1
8448 104 1
8542 104 1
8672 104 12
8813 104 3
8824 104 1
8830 104 2
9006 104 1
9037 104 1
9051 104 1
9082 104 1
9145 104 4
9171 104 1
9196 104 1
9233 104 3
9293 104 2
9328 104 1
9517 104 1
9598 104 3
9608 104 1
9635 104 1
9678 104 1
9799 104 1
9800 104 17
9849 104 6
9972 104 2
9987 104 1
10004 104 1
10040 104 2
10060 104 1
10076 104 2
10124 104 1
10152 104 4
10154 104 1
10156 104 1
10189 104 1
10262 104 1
10315 104 1
10342 104 1
10349 104 1
10441 104 1
10450 104 1
10474 104 1
10531 104 1
10532 104 1
10535 104 13
10539 104 2
10552 104 4
10593 104 14
10595 104 8
10631 104 4
10642 104 2
10669 104 1
10678 104 1
10690 104 2
10692 104 1
10707 104 1
10710 104 10
10714 104 1
10720 104 1
10723 104 1
10740 104 6
10752 104 1
10756 104 8
10780 104 4
10789 104 1
10801 104 1
10804 104 1
10851 104 3
10868 104 2
10917 104 1
10925 104 2
10957 104 1
11083 104 4
11176 104 1
11268 104 1
11271 104 1
11278 104 1
11297 104 1
11340 104 1
11376 104 1
11407 104 2
11448 104 10
11494 104 1
11512 104 1
11594 104 1
11651 104 1
11685 104 1
11734 104 1
11854 104 1
11888 104 24
11897 104 1
11903 104 1
11905 104 1
11939 104 1
12009 104 1
12039 104 1
12101 104 2
12126 104 2
12151 104 1
12200 104 1
12231 104 2
12238 104 1
12363 104 1
12378 104 1
12392 104 1
12404 104 1
12425 104 1
12536 104 1
12566 104 1
12582 104 1
12584 104 1
12594 104 1
12604 104 1
12619 104 1
12681 104 1
12686 104 1
12705 104 1
12754 104 1
12865 104 1
12866 104 2
13009 104 2
13051 104 3
13111 104 1
13125 104 1
13126 104 3
13130 104 1
13154 104 1
13212 104 1
13237 104 1
13249 104 2
13303 104 43
13333 104 1
13360 104 1
13457 104 1
13529 104 2
13532 104 2
13653 104 1
13694 104 1
13712 104 1
13730 104 1
13732 104 7
13764 104 1
13784 104 1
13828 104 2
13831 104 1
13859 104 1
13869 104 1
13902 104 1
13965 104 1
13971 104 1
13972 104 2
13982 104 1
14098 104 1
14231 104 1
14248 104 16
14271 104 1
14275 104 1
14301 104 1
14385 104 1
14502 104 1
14620 104 2
14633 104 1
14675 104 1
14682 104 1
14730 104 2
14811 104 1
14829 104 11
14856 104 1
14865 104 1
14926 104 1
14949 104 1
14971 104 19
15092 104 1
15094 104 1
15095 104 1
15180 104 4
15212 104 2
15302 104 2
15357 104 1
15377 104 1
15437 104 1
15517 104 2
15542 104 6
15560 104 1
15571 104 1
15592 104 1
15596 104 1
15616 104 5
15682 104 1
15726 104 1
15746 104 11
15821 104 1
15823 104 1
15843 104 1
15858 104 1
15874 104 1
15927 104 1
16080 104 1
16089 104 1
16098 104 1
16112 104 4
16141 104 1
16360 104 1
16421 104 1
16423 104 1
16530 104 2
16539 104 11
16568 104 8
16574 104 1
16581 104 1
16594 104 1
16609 104 1
16663 104 1
16675 104 1
16693 104 1
16714 104 4
16716 104 1
16745 104 1
16770 104 1
16805 104 1
16813 104 1
16835 104 1
16843 104 1
16881 104 1
16902 104 5
16948 104 1
16993 104 1
17027 104 1
17040 104 1
17107 104 2
17118 104 1
17119 104 1
17157 104 1
17166 104 1
17224 104 1
17363 104 1
17385 104 1
17424 104 2
17425 104 2
17450 104 6
17455 104 2
17469 104 1
17475 104 1
17495 104 1
17530 104 2
17551 104 6
17649 104 1
17654 104 1
17690 104 1
17812 104 1
17872 104 1
17917 104 1
18053 104 1
18145 104 1
18147 104 1
18186 104 6
18225 104 2
18241 104 1
18252 104 1
18270 104 1
18363 104 1
18402 104 1
18412 104 17
18439 104 1
18486 104 1
18500 104 1
18502 104 6
18631 104 1
18660 104 1
18673 104 1
18750 104 1
18778 104 1
18780 104 1
18870 104 1
18992 104 1
18999 104 5
19020 104 1
19031 104 2
19044 104 1
19060 104 2
19070 104 1
19073 104 1
19088 104 1
19119 104 1
19138 104 1
19140 104 7
19142 104 1
19145 104 1
19155 104 166
19160 104 1
19167 104 1
19176 104 3
19180 104 2
19182 104 1
19185 104 1
19188 104 1
19211 104 1
19249 104 1
19253 104 3
19389 104 1
19395 104 2
19411 104 1
19421 104 16
19462 104 1
19505 104 1
19528 104 2
19539 104 1
19598 104 1
19644 104 1
19650 104 1
19709 104 1
19793 104 1
19802 104 1
19806 104 1
19828 104 2
19886 104 1
19943 104 1
19956 104 1
20071 104 1
20150 104 1
20153 104 1
20156 104 1
20188 104 1
20237 104 1
20238 104 1
20248 104 1
20253 104 1
20347 104 1
20354 104 3
20378 104 1
20394 104 1
20428 104 1
20451 104 1
20567 104 1
20622 104 1
20638 104 1
20655 104 2
20674 104 1
20685 104 1
20690 104 3
20694 104 1
20737 104 1
20762 104 2
20769 104 1
20778 104 1
20809 104 3
20811 104 1
20850 104 1
20874 104 3
20881 104 4
20904 104 2
20906 104 4
20932 104 1
20936 104 1
20948 104 1
21043 104 2
21053 104 1
21055 104 1
21215 104 3
21216 104 1
21309 104 1
21332 104 1
21366 104 1
21377 104 1
21412 104 2
21415 104 1
21447 104 9
21514 104 1
21535 104 1
21537 104 4
21544 104 1
21548 104 1
21552 104 1
21572 104 1
21601 104 1
21615 104 1
21633 104 1
21650 104 1
21788 104 1
21805 104 1
21863 104 9
21866 104 2
21881 104 1
21919 104 1
21948 104 1
21969 104 1
22010 104 4
22024 104 2
22041 104 2
22051 104 1
22068 104 1
22152 104 1
22261 104 1
22359 104 1
22418 104 1
22489 104 1
22550 104 3
22557 104 1
22563 104 1
22566 104 1
22589 104 10
22590 104 6
22618 104 1
22649 104 1
22658 104 1
22740 104 2
22744 104 1
22836 104 1
22861 104 1
22876 104 1
22893 104 1
22921 104 1
22939 104 1
22981 104 1
22987 104 1
23031 104 1
23081 104 1
23192 104 1
23207 104 8
23254 104 1
23280 104 1
23327 104 1
23336 104 1
23405 104 2
23459 104 1
23528 104 1
23610 104 1
23666 104 5
23750 104 1
23776 104 2
23779 104 2
23794 104 1
23795 104 82
23839 104 1
23847 104 2
23855 104 1
23946 104 1
23960 104 1
24050 104 3
24088 104 7
24120 104 1
24168 104 1
24215 104 1
24220 104 1
24252 104 1
24270 104 1
24337 104 1
24373 104 1
24406 104 1
24544 104 1
24558 104 1
24598 104 1
24634 104 1
24635 104 1
24638 104 1
24663 104 1
24666 104 2
24673 104 1
24674 104 9
24687 104 1
24688 104 1
24758 104 6
24779 104 1
24789 104 1
24803 104 1
24946 104 1
24978 104 15
24980 104 2
24983 104 1
24999 104 1
25036 104 1
25091 104 1
25148 104 1
25164 104 1
25169 104 1
25178 104 1
25210 104 1
25214 104 1
25466 104 1
25476 104 1
25486 104 1
25562 104 1
25586 104 1
25629 104 1
25787 104 1
25793 104 2
25871 104 1
25914 104 4
25947 104 2
25975 104 4
25988 104 1
26014 104 19
26017 104 1
26065 104 1
26138 104 1
26186 104 6
26207 104 1
26227 104 1
26270 104 2
26319 104 1
26330 104 1
26339 104 11
26583 104 1
26650 104 1
26655 104 7
26681 104 1
26729 104 1
26799 104 2
26825 104 7
26845 104 1
26855 104 1
26894 104 1
26901 104 2
26913 104 8
26928 104 2
27031 104 3
27128 104 1
27139 104 1
27210 104 1
27223 104 2
27254 104 1
27270 104 1
27415 104 1
27439 104 1
27513 104 1
27515 104 1
27519 104 1
27535 104 1
27546 104 1
27602 104 1
27617 104 1
27659 104 3
27661 104 1
27682 104 4
27724 104 1
27742 104 1
27761 104 1
27793 104 1
27817 104 1
27827 104 1
27893 104 1
27958 104 7
27960 104 1
27963 104 1
28015 104 1
28071 104 1
28231 104 1
28273 104 1
28309 104 4
28390 104 2
28593 104 1
28613 104 1
28614 104 1
28625 104 1
28662 104 1
28676 104 1
28760 104 1
28833 104 8
28834 104 3
28888 104 1
28924 104 1
28926 104 1
28929 104 1
28937 104 2
28990 104 1
29002 104 1
29029 104 1
29073 104 2
29077 104 1
29131 104 1
29176 104 1
29196 104 1
29253 104 1
29266 104 1
29271 104 1
29272 104 1
29349 104 1
29383 104 1
29406 104 3
29408 104 1
29415 104 1
29430 104 1
29444 104 1
29450 104 2
29451 104 2
29463 104 6
29506 104 1
29513 104 1
29515 104 1
29533 104 2
29539 104 1
29568 104 3
29607 104 1
29620 104 1
29634 104 1
29652 104 1
29723 104 1
29734 104 2
29789 104 1
29795 104 2
29816 104 1
29853 104 1
29915 104 1
29929 104 2
29949 104 2
29962 104 1
29983 104 1
29984 104 1
30037 104 1
30075 104 1
30082 104 1
30105 104 6
30107 104 1
30131 104 1
30136 104 5
30138 104 1
30147 104 1
30160 104 1
30179 104 1
30190 104 1
30282 104 1
30339 104 1
30379 104 1
30399 104 1
30406 104 1
30429 104 4
30443 104 1
30457 104 1
30517 104 1
30529 104 1
30537 104 1
30567 104 1
30570 104 6
30588 104 2
30629 104 1
30656 104 10
30700 104 1
30767 104 1
30845 104 1
30848 104 1
30872 104 1
30895 104 4
30912 104 6
30934 104 6
30958 104 1
30971 104 24
30972 104 1
30976 104 1
31014 104 2
31076 104 16
31180 104 2
31189 104 5
31212 104 1
31258 104 14
31278 104 1
31399 104 3
31421 104 1
31468 104 1
31471 104 1
31561 104 1
31588 104 1
31645 104 1
31666 104 1
31668 104 1
31709 104 2
31719 104 1
31760 104 2
31763 104 2
31787 104 1
31811 104 1
31950 104 4
31961 104 1
31964 104 1
31975 104 1
32002 104 2
32023 104 16
32045 104 1
32048 104 1
32070 104 1
32106 104 1
32165 104 1
32443 104 1
32527 104 1
32582 104 1
32602 104 1
32612 104 1
32646 104 3
32696 104 1
32697 104 4
32698 104 6
32699 104 4
32700 104 14
32702 104 5
32703 104 2
32705 104 1
32706 104 6
32707 104 1
32709 104 5
54 105 3
58 105 1
122 105 1
125 105 1
133 105 1
211 105 1
242 105 1
249 105 1
274 105 1
327 105 1
408 105 1
413 105 1
416 105 1
465 105 1
493 105 5
526 105 1
557 105 4
582 105 1
584 105 1
593 105 1
595 105 1
611 105 1
625 105 1
632 105 1
645 105 1
687 105 2
689 105 2
710 105 1
787 105 1
800 105 1
820 105 2
856 105 1
860 105 3
909 105 4
927 105 1
999 105 1
1007 105 1
1020 105 1
1021 105 1
1023 105 1
1030 105 1
1058 105 3
1065 105 1
1110 105 2
1163 105 1
1202 105 1
1297 105 1
1320 105 1
1330 105 2
1363 105 6
1429 105 1
1482 105 1
1494 105 1
1547 105 1
1565 105 1
1608 105 2
1613 105 1
1646 105 1
1723 105 1
1736 105 1
1829 105 10
1842 105 1
1858 105 2
1862 105 1
1868 105 1
1963 105 2
1965 105 4
1987 105 1
1990 105 9
2062 105 1
2163 105 1
2190 105 1
2193 105 1
2201 105 1
2215 105 1
2225 105 2
2228 105 1
2231 105 1
2232 105 1
2238 105 1
2301 105 4
2305 105 1
2317 105 1
2318 105 1
2327 105 1
2432 105 1
2500 105 1
2509 105 1
2542 105 1
2547 105 1
2655 105 1
2663 105 1
2696 105 1
2700 105 1
2737 105 1
3256 105 5
3295 105 1
3303 105 1
3342 105 1
3447 105 1
3707 105 1
3714 105 1
3762 105 1
3766 105 1
3888 105 1
3904 105 1
3968 105 1
3977 105 1
4028 105 5
4040 105 1
4047 105 3
4057 105 1
4123 105 1
4141 105 1
4172 105 5
4180 105 1
4254 105 1
4301 105 1
4344 105 1
4369 105 1
4565 105 1
4582 105 2
4607 105 2
4664 105 1
4689 105 1
4712 105 1
4716 105 1
4732 105 1
4757 105 1
4881 105 1
4921 105 1
5061 105 1
5069 105 2
5090 105 1
5135 105 3
5218 105 1
5238 105 9
5288 105 2
5315 105 1
5351 105 1
5358 105 1
5475 105 1
5493 105 1
5500 105 1
5522 105 10
5553 105 2
5593 105 1
5595 105 9
5667 105 1
5678 105 1
5699 105 5
5705 105 5
5714 105 1
5831 105 1
5835 105 1
5846 105 1
5858 105 1
5862 105 1
5873 105 1
5902 105 1
5911 105 1
5948 105 3
5972 105 1
6030 105 1
6033 105 1
6093 105 1
6155 105 1
6212 105 1
6216 105 2
6265 105 1
6307 105 1
6377 105 1
6442 105 1
6451 105 1
6452 105 1
6465 105 1
6468 105 1
6520 105 1
6532 105 2
6582 105 1
6616 105 1
6687 105 1
6723 105 1
6897 105 2
6954 105 1
6978 105 1
6986 105 3
7045 105 1
7103 105 1
7116 105 1
7135 105 2
7204 105 1
7228 105 1
7340 105 1
7345 105 5
7461 105 7
7470 105 1
7625 105 1
7626 105 1
7673 105 1
7728 105 1
7729 105 1
7779 105 8
7789 105 3
7830 105 1
7890 105 1
7950 105 1
7986 105 1
8007 105 1
8159 105 1
8216 105 1
8219 105 1
8356 105 1
8429 105 1
8506 105 1
8586 105 1
8672 105 1
8764 105 1
8803 105 1
8813 105 6
8859 105 1
8890 105 4
8945 105 1
9091 105 1
9102 105 1
9115 105 1
9122 105 1
9145 105 5
9232 105 1
9329 105 1
9383 105 1
9465 105 1
9468 105 1
9486 105 1
9516 105 1
9531 105 1
9543 105 1
9560 105 1
9570 105 2
9597 105 1
9608 105 1
9610 105 1
9637 105 1
9766 105 1
9777 105 1
9785 105 1
9799 105 1
9800 105 7
9972 105 1
9987 105 4
10090 105 1
10125 105 1
10152 105 2
10221 105 1
10308 105 1
10310 105 1
10332 105 1
10379 105 1
10431 105 1
10457 105 1
10504 105 1
10532 105 2
10535 105 9
10552 105 5
10558 105 1
10566 105 1
10593 105 17
10595 105 10
10618 105 1
10631 105 4
10653 105 1
10678 105 1
10690 105 1
10692 105 3
10693 105 1
10697 105 1
10701 105 1
10710 105 13
10740 105 4
10745 105 1
10756 105 8
10780 105 17
10791 105 1
10804 105 3
10851 105 1
10863 105 1
10873 105 1
11083 105 5
11107 105 1
11109 105 2
11176 105 1
11224 105 1
11268 105 2
11278 105 1
11309 105 3
11437 105 1
11448 105 4
11517 105 1
11582 105 1
11673 105 1
11792 105 1
11854 105 1
11856 105 1
11888 105 24
11903 105 1
11918 105 1
11939 105 1
11972 105 1
12017 105 1
12021 105 1
12059 105 1
12084 105 1
12151 105 1
12160 105 1
12205 105 3
12215 105 1
12231 105 2
12240 105 1
12306 105 1
12312 105 1
12386 105 1
12387 105 1
12405 105 3
12428 105 1
12489 105 1
12557 105 1
12581 105 1
12582 105 2
12583 105 1
12587 105 1
12589 105 1
12608 105 1
12639 105 1
12741 105 1
12754 105 1
12865 105 1
12878 105 1
12885 105 1
12942 105 1
12948 105 1
12951 105 2
12964 105 1
13006 105 1
13019 105 1
13051 105 1
13095 105 2
13098 105 1
13126 105 1
13149 105 1
13237 105 1
13249 105 3
13303 105 32
13342 105 1
13360 105 1
13363 105 1
13383 105 1
13457 105 1
13497 105 1
13508 105 2
13510 105 1
13532 105 1
13534 105 1
13549 105 1
13631 105 1
13676 105 1
13683 105 1
13712 105 3
13721 105 1
13732 105 6
13768 105 1
13772 105 1
13826 105 1
13831 105 1
13903 105 1
13917 105 1
13929 105 1
13963 105 2
14093 105 1
14233 105 1
14248 105 30
14251 105 1
14460 105 1
14502 105 1
14523 105 1
14584 105 1
14749 105 2
14752 105 1
14829 105 2
14971 105 3
15106 105 1
15180 105 2
15212 105 1
15244 105 1
15302 105 1
15306 105 10
15329 105 1
15377 105 1
15542 105 4
15574 105 1
15616 105 3
15621 105 1
15675 105 1
15746 105 12
15813 105 2
15821 105 1
15858 105 1
15912 105 1
16089 105 1
16099 105 1
16116 105 1
16141 105 2
16214 105 1
16301 105 3
16362 105 1
16436 105 1
16548 105 2
16568 105 5
16620 105 1
16655 105 1
16714 105 5
16782 105 2
16793 105 1
16807 105 1
16809 105 1
16816 105 1
16902 105 2
16997 105 1
17119 105 1
17144 105 1
17329 105 1
17409 105 1
17424 105 3
17442 105 3
17450 105 1
17472 105 1
17488 105 1
17497 105 1
17506 105 1
17551 105 1
17559 105 1
17598 105 1
17636 105 1
17648 105 1
17654 105 1
17749 105 1
17752 105 1
17762 105 1
17907 105 1
17990 105 1
18140 105 1
18145 105 5
18157 105 1
18186 105 5
18206 105 1
18270 105 1
18362 105 1
18368 105 1
18412 105 6
18502 105 1
18504 105 1
18655 105 1
18699 105 1
18756 105 1
18870 105 1
18981 105 1
18999 105 2
19031 105 1
19039 105 1
19048 105 1
19075 105 1
19083 105 1
19098 105 1
19140 105 5
19148 105 1
19153 105 2
19155 105 29
19176 105 3
19180 105 5
19181 105 1
19187 105 1
19224 105 1
19247 105 1
19253 105 5
19264 105 2
19352 105 1
19395 105 2
19411 105 2
19421 105 8
19511 105 5
19636 105 1
19641 105 1
19712 105 1
19765 105 1
19803 105 1
19828 105 2
19882 105 1
19945 105 1
19970 105 1
19975 105 1
20009 105 1
20124 105 1
20153 105 1
20188 105 1
20238 105 1
20246 105 2
20251 105 1
20252 105 1
20354 105 3
20398 105 1
20598 105 1
20631 105 1
20639 105 1
20673 105 2
20778 105 11
20809 105 3
20811 105 1
20852 105 2
20869 105 1
20881 105 1
20904 105 1
20906 105 7
20946 105 1
21043 105 1
21048 105 1
21054 105 1
21055 105 1
21115 105 1
21197 105 1
21215 105 3
21276 105 1
21406 105 1
21412 105 2
21447 105 11
21537 105 2
21548 105 1
21552 105 1
21553 105 1
21615 105 1
21633 105 1
21650 105 4
21792 105 1
21805 105 1
21812 105 1
21863 105 9
21901 105 1
21918 105 1
21919 105 1
21954 105 1
21961 105 1
22010 105 8
22021 105 1
22024 105 1
22030 105 1
22041 105 6
22063 105 1
22301 105 1
22365 105 1
22489 105 2
22493 105 1
22550 105 1
22563 105 1
22566 105 1
22590 105 5
22656 105 1
22663 105 1
22740 105 2
22744 105 1
22755 105 2
22799 105 1
22854 105 1
22896 105 1
22922 105 1
22945 105 1
22981 105 2
22987 105 1
23074 105 1
23081 105 9
23124 105 1
23207 105 3
23228 105 1
23378 105 1
23404 105 1
23467 105 1
23607 105 1
23610 105 1
23613 105 2
23666 105 1
23776 105 3
23779 105 2
23795 105 38
23847 105 1
23868 105 1
24008 105 1
24040 105 1
24050 105 1
24088 105 10
24120 105 1
24176 105 1
24269 105 1
24403 105 1
24406 105 1
24416 105 1
24463 105 1
24558 105 1
24580 105 1
24660 105 1
24674 105 6
24694 105 1
24732 105 1
24758 105 6
24798 105 1
24800 105 1
24848 105 1
24887 105 1
24937 105 1
24978 105 3
25067 105 1
25148 105 1
25191 105 1
25199 105 2
25259 105 1
25265 105 1
25384 105 1
25494 105 2
25567 105 1
25582 105 1
25589 105 1
25600 105 1
25610 105 1
25618 105 1
25668 105 1
25670 105 1
25701 105 1
25738 105 1
25764 105 1
25785 105 1
25793 105 1
25796 105 1
25851 105 1
25914 105 1
25975 105 4
25988 105 1
26014 105 8
26080 105 6
26088 105 1
26140 105 1
26146 105 1
26169 105 2
26186 105 6
26190 105 1
26216 105 2
26238 105 1
26250 105 1
26252 105 1
26263 105 1
26286 105 1
26308 105 2
26319 105 1
26339 105 6
26352 105 1
26451 105 1
26455 105 5
26617 105 1
26629 105 1
26655 105 8
26752 105 1
26802 105 1
26814 105 1
26825 105 1
26839 105 1
26894 105 1
26897 105 1
26901 105 1
26913 105 4
26928 105 1
26933 105 1
26934 105 1
26959 105 1
27031 105 1
27039 105 1
27078 105 1
27090 105 11
27091 105 1
27124 105 1
27129 105 1
27132 105 1
27156 105 1
27165 105 1
27218 105 1
27225 105 2
27242 105 1
27280 105 1
27330 105 1
27342 105 2
27392 105 1
27415 105 1
27513 105 1
27519 105 4
27659 105 2
27662 105 1
27671 105 1
27682 105 9
27724 105 3
27733 105 3
27827 105 1
27852 105 1
27866 105 1
27869 105 1
27873 105 1
27884 105 2
27958 105 6
28012 105 1
28026 105 1
28076 105 1
28117 105 1
28141 105 2
28240 105 1
28309 105 2
28319 105 1
28575 105 1
28593 105 2
28609 105 1
28614 105 2
28632 105 1
28702 105 1
28736 105 1
28808 105 1
28833 105 6
28834 105 2
28887 105 1
28896 105 2
28926 105 1
28934 105 1
28960 105 1
28994 105 1
29029 105 1
29052 105 1
29073 105 1
29161 105 1
29192 105 1
29227 105 1
29271 105 1
29294 105 2
29303 105 3
29328 105 1
29349 105 1
29450 105 2
29451 105 1
29452 105 1
29463 105 4
29512 105 1
29533 105 1
29563 105 1
29568 105 14
29570 105 1
29579 105 1
29618 105 1
29620 105 3
29634 105 2
29651 105 1
29672 105 1
29702 105 2
29716 105 2
29734 105 3
29738 105 1
29794 105 1
29854 105 1
29903 105 1
29915 105 2
29949 105 3
29976 105 1
29984 105 1
30031 105 1
30037 105 1
30038 105 1
30052 105 1
30082 105 2
30105 105 7
30121 105 1
30131 105 2
30136 105 2
30177 105 1
30178 105 1
30248 105 3
30253 105 1
30282 105 1
30343 105 1
30350 105 3
30414 105 2
30429 105 2
30430 105 1
30434 105 1
30517 105 1
30562 105 1
30567 105 1
30570 105 5
30586 105 1
30602 105 2
30656 105 3
30667 105 1
30770 105 1
30838 105 1
30849 105 1
30855 105 1
30866 105 1
30874 105 1
30912 105 4
30932 105 1
30934 105 4
30958 105 1
30971 105 13
30972 105 7
30982 105 1
31076 105 10
31132 105 1
31189 105 4
31209 105 1
31222 105 1
31225 105 1
31245 105 1
31258 105 8
31399 105 1
31415 105 1
31418 105 1
31561 105 1
31662 105 1
31696 105 1
31704 105 1
31787 105 4
31811 105 1
31850 105 1
31886 105 1
31933 105 1
31950 105 1
31971 105 1
31975 105 1
32017 105 3
32023 105 9
32033 105 1
32068 105 1
32093 105 1
32106 105 1
32139 105 1
32212 105 1
32349 105 1
32350 105 1
32399 105 1
32432 105 1
32435 105 1
32447 105 1
32527 105 1
32582 105 2
32600 105 1
32646 105 4
32697 105 2
32698 105 2
32699 105 7
32700 105 4
32703 105 8
32706 105 1
32707 105 1
32709 105 4
43 106 2
71 106 1
94 106 1
95 106 1
167 106 3
186 106 1
211 106 1
227 106 1
267 106 1
317 106 1
411 106 1
413 106 1
465 106 2
491 106 1
493 106 23
504 106 1
513 106 1
518 106 1
525 106 1
532 106 1
557 106 1
559 106 5
645 106 4
689 106 2
697 106 1
698 106 1
781 106 1
799 106 1
820 106 1
860 106 2
896 106 1
905 106 1
909 106 19
929 106 1
930 106 10
942 106 2
967 106 2
1006 106 1
1021 106 1
1030 106 1
1037 106 1
1058 106 1
1110 106 9
1265 106 1
1272 106 2
1363 106 17
1479 106 1
1494 106 1
1506 106 1
1547 106 1
1549 106 1
1552 106 1
1562 106 2
1565 106 1
1612 106 2
1628 106 1
1668 106 1
1718 106 1
1726 106 1
1728 106 2
1866 106 1
1901 106 1
1956 106 1
1963 106 1
1965 106 3
1990 106 26
1992 106 3
2062 106 1
2064 106 1
2171 106 2
2193 106 1
2198 106 1
2210 106 1
2215 106 1
2232 106 1
2305 106 1
2309 106 2
2334 106 2
2420 106 1
2482 106 1
2485 106 1
2490 106 1
2497 106 2
2544 106 1
2547 106 1
2577 106 1
2642 106 1
2655 106 1
2800 106 1
2922 106 1
3250 106 1
3256 106 20
3305 106 1
3309 106 1
3357 106 1
3402 106 1
3403 106 1
3455 106 1
3478 106 1
3498 106 1
3507 106 1
3514 106 1
3521 106 1
3546 106 1
3714 106 1
3757 106 1
3762 106 22
3802 106 1
3815 106 1
3901 106 1
3903 106 1
4026 106 1
4028 106 17
4032 106 1
4036 106 2
4040 106 1
4042 106 1
4050 106 2
4074 106 1
4106 106 1
4108 106 2
4131 106 1
4172 106 15
4301 106 1
4370 106 1
4384 106 1
4400 106 1
4410 106 1
4431 106 1
4560 106 1
4577 106 1
4712 106 1
4721 106 2
4820 106 1
4857 106 1
4858 106 1
4913 106 1
4914 106 1
4959 106 2
4979 106 14
5061 106 1
5069 106 14
5090 106 2
5093 106 1
5135 106 2
5215 106 1
5221 106 1
5238 106 10
5239 106 1
5268 106 1
5324 106 1
5339 106 1
5485 106 1
5522 106 52
5550 106 1
5581 106 1
5595 106 25
5617 106 2
5671 106 1
5677 106 1
5699 106 16
5705 106 22
5722 106 1
5770 106 1
5809 106 1
5814 106 1
5831 106 1
5835 106 1
5857 106 1
5873 106 1
5890 106 1
5902 106 1
5948 106 8
5986 106 2
6020 106 1
6064 106 1
6092 106 1
6216 106 5
6236 106 1
6261 106 1
6344 106 1
6354 106 1
6376 106 1
6380 106 1
6439 106 1
6465 106 2
6491 106 1
6548 106 1
6661 106 1
6687 106 2
6718 106 1
6938 106 1
7112 106 1
7135 106 19
7194 106 1
7239 106 1
7399 106 1
7461 106 14
7470 106 1
7530 106 1
7690 106 1
7728 106 1
7747 106 2
7779 106 1
7789 106 1
7830 106 1
7899 106 1
7911 106 1
7930 106 1
7937 106 1
7950 106 19
8078 106 1
8079 106 1
8139 106 1
8175 106 1
8219 106 17
8356 106 1
8357 106 1
8419 106 1
8420 106 1
8494 106 1
8523 106 1
8632 106 1
8813 106 6
8912 106 1
9051 106 4
9102 106 1
9145 106 19
9171 106 1
9244 106 1
9311 106 1
9329 106 1
9359 106 1
9383 106 1
9403 106 1
9465 106 2
9514 106 1
9517 106 2
9531 106 1
9543 106 1
9597 106 1
9598 106 1
9610 106 2
9785 106 1
9799 106 25
9800 106 22
9862 106 1
9887 106 1
9921 106 1
9924 106 1
9960 106 1
9972 106 2
9977 106 1
9987 106 5
9992 106 1
9993 106 2
10040 106 1
10060 106 1
10090 106 1
10092 106 1
10121 106 2
10152 106 14
10193 106 1
10235 106 1
10243 106 2
10258 106 1
10334 106 1
10347 106 1
10360 106 1
10389 106 4
10535 106 9
10552 106 5
10562 106 1
10566 106 2
10593 106 2
10595 106 3
10608 106 9
10631 106 1
10635 106 1
10662 106 1
10672 106 3
10678 106 11
10690 106 2
10692 106 2
10693 106 1
10696 106 1
10700 106 1
10701 106 9
10710 106 32
10717 106 1
10720 106 3
10735 106 1
10740 106 19
10756 106 30
10868 106 1
10878 106 1
10917 106 2
10997 106 1
11083 106 32
11092 106 1
11109 106 2
11210 106 1
11268 106 2
11324 106 1
11369 106 1
11376 106 1
11388 106 1
11448 106 42
11506 106 1
11684 106 1
11734 106 1
11852 106 1
11875 106 1
11888 106 12
11905 106 1
11925 106 1
11939 106 1
12017 106 2
12038 106 1
12040 106 1
12049 106 4
12084 106 1
12133 106 1
12231 106 2
12232 106 1
12299 106 1
12338 106 1
12434 106 1
12480 106 1
12564 106 2
12570 106 1
12582 106 2
12589 106 1
12610 106 1
12611 106 1
12619 106 1
12716 106 2
12735 106 41
12890 106 1
12893 106 1
12964 106 2
13000 106 1
13009 106 1
13051 106 2
13058 106 1
13138 106 1
13149 106 1
13229 106 1
13237 106 9
13246 106 1
13249 106 3
13303 106 51
13313 106 1
13334 106 1
13363 106 1
13371 106 1
13383 106 1
13384 106 1
13447 106 1
13497 106 1
13511 106 1
13535 106 1
13544 106 2
13557 106 1
13624 106 1
13712 106 1
13721 106 1
13732 106 26
13772 106 1
13828 106 3
13903 106 1
13963 106 3
13972 106 1
13985 106 1
14044 106 1
14055 106 1
14145 106 1
14171 106 1
14213 106 1
14224 106 1
14248 106 54
14275 106 2
14412 106 1
14420 106 1
14502 106 1
14584 106 1
14607 106 1
14620 106 1
14690 106 1
14749 106 1
14763 106 1
14814 106 2
14829 106 20
14971 106 15
14981 106 1
15095 106 1
15180 106 14
15184 106 1
15198 106 2
15212 106 10
15271 106 1
15302 106 1
15377 106 1
15378 106 1
15517 106 1
15542 106 4
15573 106 1
15574 106 1
15616 106 11
15633 106 1
15679 106 1
15746 106 36
15831 106 1
15875 106 1
15894 106 1
15923 106 1
16043 106 1
16116 106 1
16134 106 1
16179 106 1
16436 106 1
16491 106 1
16530 106 2
16539 106 14
16551 106 1
16568 106 25
16607 106 1
16663 106 1
16664 106 1
16707 106 1
16714 106 10
16715 106 1
16793 106 1
16807 106 2
16815 106 1
16830 106 2
16902 106 3
16934 106 1
16942 106 1
16960 106 1
16992 106 1
16993 106 1
16995 106 1
17015 106 1
17039 106 1
17040 106 7
17119 106 1
17125 106 1
17132 106 1
17220 106 1
17224 106 1
17424 106 1
17465 106 2
17471 106 2
17495 106 1
17551 106 5
17560 106 1
17654 106 1
17657 106 1
17717 106 1
17803 106 1
17809 106 1
17835 106 1
17849 106 1
17907 106 1
17978 106 1
18022 106 1
18025 106 1
18041 106 1
18186 106 27
18191 106 1
18225 106 1
18229 106 2
18366 106 1
18402 106 2
18412 106 16
18419 106 1
18431 106 1
18486 106 1
18500 106 1
18502 106 11
18517 106 1
18527 106 2
18878 106 1
18945 106 2
18975 106 1
18999 106 9
19031 106 1
19035 106 1
19036 106 1
19042 106 1
19060 106 1
19073 106 1
19099 106 1
19111 106 1
19119 106 1
19129 106 2
19135 106 2
19140 106 13
19153 106 1
19155 106 62
19170 106 1
19176 106 3
19182 106 1
19188 106 1
19192 106 1
19245 106 1
19248 106 1
19249 106 1
19253 106 1
19275 106 1
19278 106 1
19352 106 1
19390 106 1
19395 106 1
19421 106 19
19505 106 1
19641 106 2
19749 106 1
19780 106 1
19802 106 1
19806 106 3
19828 106 12
19886 106 3
20039 106 1
20156 106 6
20213 106 2
20251 106 1
20312 106 1
20354 106 2
20363 106 1
20398 106 2
20432 106 1
20451 106 1
20655 106 1
20691 106 1
20692 106 2
20762 106 2
20769 106 1
20770 106 1
20778 106 1
20809 106 5
20819 106 1
20869 106 1
20872 106 1
20874 106 2
20876 106 1
20880 106 1
20881 106 1
20903 106 1
20906 106 14
20921 106 1
20950 106 2
20997 106 1
21020 106 1
21036 106 1
21053 106 1
21115 106 1
21215 106 2
21230 106 1
21244 106 1
21261 106 1
21327 106 1
21345 106 1
21377 106 1
21406 106 1
21412 106 4
21441 106 4
21447 106 23
21537 106 10
21544 106 2
21548 106 1
21549 106 2
21553 106 1
21556 106 1
21580 106 1
21586 106 1
21601 106 1
21615 106 1
21650 106 3
21746 106 1
21863 106 20
21866 106 2
21869 106 2
21899 106 1
21987 106 3
22010 106 9
22024 106 1
22041 106 1
22068 106 1
22137 106 1
22152 106 3
22284 106 1
22379 106 1
22429 106 2
22466 106 1
22489 106 1
22493 106 1
22498 106 1
22513 106 1
22550 106 1
22553 106 2
22566 106 1
22658 106 1
22694 106 1
22740 106 6
22865 106 1
22929 106 1
22945 106 1
22966 106 1
22987 106 2
23074 106 1
23078 106 1
23081 106 2
23207 106 1
23225 106 1
23236 106 1
23385 106 2
23410 106 1
23467 106 2
23666 106 1
23692 106 1
23702 106 1
23779 106 1
23792 106 1
23793 106 1
23795 106 43
23899 106 1
23909 106 1
23955 106 1
23956 106 1
23960 106 1
24006 106 1
24008 106 2
24024 106 1
24050 106 7
24088 106 41
24115 106 3
24131 106 1
24172 106 1
24176 106 1
24253 106 1
24262 106 1
24269 106 1
24321 106 1
24341 106 1
24373 106 2
24403 106 1
24406 106 2
24414 106 1
24561 106 1
24577 106 1
24580 106 1
24596 106 1
24634 106 1
24637 106 1
24674 106 42
24705 106 1
24771 106 1
24819 106 1
24889 106 1
24927 106 2
24978 106 24
25041 106 1
25137 106 1
25191 106 3
25199 106 3
25226 106 1
25259 106 1
25260 106 1
25273 106 1
25351 106 1
25423 106 1
25637 106 1
25684 106 1
25700 106 12
25732 106 1
25914 106 3
25947 106 2
25975 106 2
25979 106 1
25988 106 3
26014 106 42
26027 106 2
26088 106 1
26136 106 1
26139 106 2
26186 106 6
26211 106 1
26270 106 1
26274 106 1
26285 106 1
26339 106 12
26455 106 1
26498 106 1
26627 106 1
26641 106 1
26655 106 17
26667 106 1
26729 106 3
26897 106 1
26901 106 3
26913 106 32
27030 106 1
27031 106 3
27040 106 1
27048 106 2
27090 106 3
27174 106 1
27294 106 1
27308 106 1
27443 106 1
27495 106 2
27508 106 3
27517 106 1
27519 106 2
27549 106 1
27572 106 1
27617 106 7
27653 106 1
27655 106 1
27657 106 1
27659 106 1
27682 106 3
27686 106 1
27722 106 1
27733 106 1
27762 106 1
27827 106 5
27872 106 1
27958 106 1
27960 106 1
27963 106 1
28015 106 1
28117 106 1
28228 106 1
28290 106 1
28306 106 1
28309 106 4
28345 106 1
28401 106 3
28553 106 1
28625 106 1
28641 106 1
28661 106 1
28808 106 1
28888 106 1
28924 106 1
28931 106 1
28934 106 3
28935 106 1
28980 106 1
28984 106 1
29073 106 1
29077 106 1
29259 106 1
29271 106 1
29294 106 1
29303 106 11
29341 106 1
29349 106 5
29356 106 1
29381 106 1
29383 106 1
29424 106 1
29439 106 1
29440 106 2
29450 106 2
29452 106 1
29463 106 29
29506 106 6
29509 106 1
29533 106 5
29539 106 1
29568 106 3
29577 106 1
29620 106 8
29702 106 1
29729 106 1
29734 106 7
29738 106 1
29759 106 1
29779 106 1
29782 106 2
29793 106 1
29795 106 1
29811 106 2
29813 106 1
29819 106 1
29854 106 1
29856 106 1
29867 106 1
29903 106 4
29910 106 1
29911 106 1
29915 106 8
29978 106 1
30033 106 1
30037 106 2
30043 106 1
30066 106 1
30082 106 1
30093 106 1
30105 106 28
30122 106 1
30136 106 9
30143 106 1
30155 106 1
30160 106 1
30248 106 1
30284 106 1
30379 106 1
30386 106 1
30406 106 1
30420 106 1
30443 106 1
30508 106 1
30562 106 1
30565 106 1
30567 106 3
30570 106 59
30571 106 1
30586 106 1
30588 106 1
30618 106 2
30656 106 30
30657 106 45
30667 106 1
30674 106 1
30770 106 2
30789 106 1
30849 106 2
30854 106 1
30872 106 4
30895 106 3
30912 106 37
30915 106 1
30934 106 9
30958 106 11
30968 106 1
30971 106 97
30972 106 8
31019 106 1
31038 106 1
31073 106 1
31143 106 1
31189 106 19
31258 106 28
31341 106 1
31385 106 1
31399 106 13
31421 106 3
31494 106 1
31589 106 1
31632 106 1
31663 106 1
31683 106 36
31699 106 2
31704 106 1
31709 106 1
31728 106 1
31729 106 1
31763 106 1
31785 106 2
31786 106 1
31787 106 1
31821 106 1
31823 106 1
31886 106 1
31888 106 2
31924 106 1
31929 106 1
31950 106 2
31955 106 1
31960 106 1
31964 106 4
31971 106 3
31992 106 1
32002 106 1
32023 106 32
32029 106 1
32030 106 1
32037 106 1
32068 106 1
32097 106 1
32100 106 1
32106 106 1
32200 106 1
32527 106 3
32544 106 1
32582 106 1
32644 106 1
32646 106 1
32655 106 1
32697 106 7
32698 106 4
32699 106 22
32700 106 15
32702 106 7
32703 106 14
32706 106 6
32707 106 4
32709 106 9
43 107 1
167 107 2
211 107 1
260 107 1
277 107 1
493 107 7
503 107 1
532 107 1
557 107 4
559 107 1
584 107 1
820 107 1
909 107 3
1020 107 1
1110 107 2
1185 107 1
1288 107 1
1363 107 2
1478 107 1
1547 107 1
1555 107 1
1646 107 1
1888 107 1
1965 107 1
1973 107 1
1984 107 1
1990 107 5
1992 107 1
1994 107 1
2062 107 2
2148 107 1
2200 107 1
2218 107 2
2278 107 1
2305 107 1
2379 107 1
2577 107 1
2942 107 1
3130 107 1
3256 107 7
3279 107 1
3286 107 1
3295 107 2
3447 107 1
3507 107 1
3668 107 1
3762 107 3
3815 107 1
3874 107 1
4172 107 3
4304 107 1
4493 107 1
4510 107 1
4566 107 1
4664 107 1
4668 107 1
4892 107 1
4959 107 1
4989 107 1
5069 107 2
5090 107 2
5215 107 1
5216 107 1
5423 107 1
5481 107 1
5492 107 1
5522 107 5
5595 107 7
5698 107 1
5699 107 3
5705 107 3
5768 107 1
5831 107 1
5875 107 1
6093 107 1
6216 107 2
6455 107 1
6900 107 1
6986 107 1
7130 107 1
7135 107 4
7181 107 2
7195 107 1
7214 107 1
7461 107 2
7779 107 2
7789 107 1
7826 107 1
7875 107 1
7950 107 1
8154 107 1
8803 107 1
8810 107 1
8813 107 1
8857 107 1
8890 107 1
8943 107 1
9145 107 4
9226 107 1
9403 107 1
9471 107 1
9517 107 2
9570 107 1
9591 107 1
9608 107 1
9637 107 1
9800 107 10
9815 107 1
9989 107 1
10189 107 1
10535 107 2
10552 107 1
10566 107 1
10593 107 5
10651 107 1
10662 107 1
10689 107 1
10691 107 1
10693 107 1
10700 107 1
10701 107 1
10710 107 8
10740 107 5
10756 107 5
10865 107 1
11083 107 3
11176 107 1
11224 107 2
11309 107 1
11352 107 1
11396 107 1
11448 107 35
11727 107 2
11792 107 1
11888 107 3
11944 107 1
12017 107 2
12050 107 2
12187 107 1
12228 107 1
12481 107 1
12582 107 1
12686 107 1
12718 107 1
12838 107 1
12930 107 1
13127 107 1
13154 107 1
13237 107 1
13299 107 1
13303 107 13
13342 107 1
13447 107 1
13511 107 1
13532 107 1
13552 107 1
13712 107 1
13732 107 3
13828 107 3
13842 107 1
13872 107 1
14225 107 1
14248 107 41
14270 107 1
14607 107 1
14770 107 1
14826 107 1
14829 107 5
14971 107 1
15060 107 1
15180 107 4
15480 107 1
15490 107 1
15542 107 1
15572 107 1
15574 107 1
15595 107 1
15616 107 5
15746 107 5
15827 107 1
15938 107 1
16539 107 8
16568 107 2
16664 107 1
16714 107 3
16717 107 1
16815 107 1
16902 107 1
17006 107 1
17040 107 1
17424 107 1
17530 107 1
17551 107 1
17598 107 1
17849 107 1
17883 107 1
17890 107 1
17912 107 1
17946 107 1
17990 107 1
18147 107 1
18170 107 1
18186 107 1
18220 107 1
18254 107 1
18277 107 1
18412 107 4
18419 107 1
18502 107 4
18779 107 1
18999 107 4
19060 107 2
19082 107 1
19153 107 1
19155 107 33
19168 107 1
19176 107 2
19180 107 1
19182 107 1
19192 107 1
19200 107 1
19240 107 1
19253 107 4
19411 107 1
19421 107 7
19439 107 1
19793 107 1
19802 107 2
19803 107 1
19806 107 1
19828 107 2
20238 107 1
20395 107 3
20496 107 1
20560 107 1
20680 107 1
20690 107 1
20692 107 1
20778 107 1
20827 107 1
20852 107 1
20869 107 1
20874 107 1
20906 107 2
21215 107 1
21307 107 1
21441 107 1
21447 107 5
21453 107 1
21537 107 2
21544 107 1
21572 107 1
21863 107 4
21899 107 2
22010 107 2
22500 107 1
22550 107 1
22658 107 1
22696 107 1
22740 107 3
22755 107 1
22922 107 1
22987 107 1
23074 107 1
23207 107 1
23264 107 1
23336 107 1
23385 107 1
23607 107 1
23761 107 1
23795 107 10
23847 107 1
23956 107 1
23998 107 1
24050 107 3
24088 107 3
24342 107 1
24544 107 1
24674 107 7
24978 107 3
25091 107 1
25192 107 1
25199 107 1
25211 107 1
25468 107 1
25975 107 3
26014 107 13
26057 107 1
26169 107 1
26185 107 1
26211 107 1
26214 107 1
26260 107 1
26339 107 1
26451 107 1
26455 107 2
26648 107 1
26655 107 8
26825 107 6
26897 107 1
26901 107 3
26913 107 8
27031 107 2
27045 107 1
27237 107 1
27287 107 1
27495 107 1
27519 107 3
27545 107 1
27602 107 1
27666 107 1
27671 107 1
27798 107 1
27827 107 2
27869 107 1
27884 107 2
27958 107 1
28145 107 1
28231 107 1
28273 107 1
28274 107 1
28306 107 1
28309 107 1
28382 107 1
28460 107 1
28574 107 1
28593 107 1
28599 107 1
28833 107 3
28967 107 2
29051 107 1
29073 107 2
29092 107 1
29119 107 1
29161 107 1
29303 107 4
29349 107 3
29463 107 3
29503 107 1
29506 107 1
29515 107 1
29533 107 1
29568 107 2
29574 107 1
29620 107 2
29627 107 1
29816 107 1
29819 107 2
29824 107 1
29915 107 2
29953 107 1
29982 107 1
30031 107 1
30105 107 6
30136 107 2
30147 107 1
30343 107 1
30378 107 1
30429 107 1
30443 107 1
30529 107 1
30570 107 4
30618 107 1
30656 107 3
30872 107 2
30895 107 1
30912 107 2
30934 107 5
30971 107 18
30972 107 1
30976 107 2
31073 107 1
31076 107 5
31178 107 2
31189 107 1
31258 107 8
31399 107 4
31617 107 1
31666 107 1
31929 107 1
31961 107 1
31970 107 1
32002 107 1
32023 107 8
32033 107 1
32036 107 1
32068 107 1
32449 107 1
32514 107 1
32709 107 1
36 108 1
43 108 1
47 108 1
58 108 1
68 108 1
71 108 1
82 108 2
148 108 20
164 108 1
167 108 4
179 108 1
202 108 1
208 108 1
211 108 3
248 108 1
264 108 1
362 108 1
413 108 1
443 108 1
465 108 2
493 108 50
525 108 3
531 108 1
532 108 1
557 108 5
559 108 4
566 108 1
568 108 1
589 108 1
595 108 2
602 108 1
608 108 2
611 108 1
618 108 1
645 108 8
672 108 2
687 108 1
713 108 1
735 108 1
757 108 4
764 108 1
774 108 1
788 108 1
801 108 2
827 108 1
840 108 1
843 108 1
858 108 1
860 108 5
872 108 1
896 108 1
903 108 1
904 108 1
909 108 36
926 108 1
930 108 1
942 108 2
953 108 1
967 108 2
1015 108 1
1020 108 1
1021 108 1
1023 108 1
1030 108 2
1037 108 1
1039 108 1
1058 108 1
1087 108 1
1110 108 3
1157 108 1
1180 108 1
1185 108 2
1202 108 1
1265 108 1
1288 108 1
1307 108 1
1329 108 1
1360 108 1
1363 108 25
1368 108 1
1425 108 1
1499 108 1
1539 108 3
1544 108 1
1547 108 1
1552 108 1
1555 108 1
1561 108 1
1563 108 1
1578 108 1
1611 108 1
1612 108 1
1718 108 1
1723 108 4
1821 108 2
1832 108 3
1842 108 1
1843 108 3
1858 108 1
1868 108 1
1877 108 1
1878 108 1
1888 108 1
1901 108 1
1956 108 3
1965 108 3
1990 108 47
1994 108 1
1996 108 2
2008 108 1
2013 108 1
2031 108 3
2045 108 1
2054 108 1
2056 108 1
2062 108 6
2064 108 1
2071 108 1
2104 108 1
2171 108 3
2195 108 20
2198 108 2
2200 108 1
2215 108 1
2232 108 1
2243 108 1
2256 108 1
2277 108 2
2278 108 1
2300 108 1
2301 108 1
2304 108 1
2305 108 2
2334 108 3
2364 108 1
2374 108 1
2385 108 1
2391 108 1
2420 108 1
2476 108 1
2483 108 1
2485 108 2
2577 108 1
2627 108 1
2661 108 1
2663 108 1
2698 108 1
2718 108 1
2719 108 1
2727 108 2
2737 108 1
2760 108 3
2770 108 1
2771 108 1
2781 108 1
2791 108 1
2844 108 1
2885 108 2
2906 108 2
2908 108 1
2912 108 1
2924 108 1
2940 108 2
2941 108 1
2942 108 2
2943 108 1
2966 108 2
3040 108 2
3042 108 1
3056 108 2
3118 108 1
3207 108 1
3246 108 1
3247 108 1
3256 108 30
3303 108 1
3305 108 1
3330 108 1
3336 108 1
3388 108 1
3443 108 1
3479 108 2
3498 108 1
3520 108 1
3521 108 1
3531 108 1
3549 108 1
3560 108 1
3580 108 1
3587 108 1
3611 108 1
3620 108 1
3634 108 1
3657 108 1
3658 108 4
3668 108 2
3669 108 1
3714 108 1
3749 108 1
3759 108 1
3762 108 17
3769 108 1
3791 108 1
3802 108 1
3815 108 1
3838 108 1
3896 108 1
3897 108 4
3904 108 1
3938 108 1
3949 108 1
4024 108 1
4026 108 1
4028 108 30
4029 108 1
4032 108 1
4039 108 1
4040 108 1
4060 108 1
4090 108 2
4106 108 1
4131 108 3
4142 108 1
4145 108 1
4150 108 1
4158 108 1
4172 108 8
4297 108 1
4308 108 1
4335 108 2
4366 108 1
4386 108 1
4396 108 1
4400 108 4
4410 108 3
4431 108 1
4435 108 1
4493 108 6
4510 108 1
4521 108 1
4536 108 1
4556 108 1
4577 108 3
4607 108 2
4622 108 2
4650 108 1
4664 108 1
4669 108 1
4681 108 1
4712 108 1
4718 108 1
4721 108 1
4728 108 1
4757 108 1
4775 108 1
4797 108 1
4860 108 1
4882 108 1
4894 108 1
4929 108 1
4938 108 1
4951 108 1
4953 108 1
4955 108 1
4959 108 3
4979 108 18
5061 108 1
5069 108 22
5090 108 6
5092 108 1
5099 108 1
5129 108 1
5199 108 2
5215 108 3
5217 108 1
5222 108 1
5234 108 1
5238 108 42
5263 108 1
5288 108 1
5315 108 1
5351 108 1
5374 108 1
5380 108 1
5383 108 1
5472 108 1
5488 108 1
5492 108 2
5517 108 2
5522 108 73
5524 108 1
5525 108 2
5540 108 1
5591 108 1
5595 108 51
5653 108 1
5665 108 1
5675 108 1
5680 108 1
5699 108 33
5705 108 33
5743 108 1
5809 108 1
5831 108 2
5835 108 2
5851 108 1
5856 108 2
5872 108 1
5878 108 1
5882 108 1
5902 108 1
5915 108 1
5927 108 2
5948 108 26
6009 108 1
6016 108 1
6037 108 1
6048 108 2
6093 108 3
6151 108 1
6201 108 1
6202 108 1
6216 108 9
6233 108 1
6236 108 1
6276 108 1
6302 108 1
6344 108 1
6363 108 1
6366 108 2
6373 108 1
6377 108 1
6430 108 1
6463 108 1
6475 108 1
6507 108 2
6532 108 1
6582 108 3
6616 108 1
6648 108 1
6660 108 5
6661 108 2
6687 108 1
6728 108 1
6760 108 1
6790 108 1
6817 108 1
6829 108 1
6901 108 1
6923 108 1
6969 108 1
6986 108 3
6997 108 1
7030 108 1
7110 108 1
7135 108 15
7151 108 1
7201 108 1
7203 108 1
7214 108 1
7246 108 1
7274 108 1
7313 108 1
7343 108 1
7427 108 1
7439 108 1
7461 108 51
7524 108 1
7526 108 1
7582 108 1
7673 108 1
7729 108 1
7747 108 4
7779 108 4
7780 108 1
7789 108 2
7826 108 1
7830 108 1
7877 108 1
7899 108 2
7906 108 3
7925 108 1
7930 108 1
7937 108 1
7945 108 1
7950 108 3
7960 108 1
8017 108 2
8033 108 1
8129 108 1
8139 108 1
8216 108 1
8219 108 35
8250 108 1
8356 108 1
8433 108 1
8442 108 1
8509 108 1
8538 108 1
8586 108 1
8672 108 1
8673 108 1
8728 108 1
8732 108 1
8764 108 1
8780 108 1
8802 108 1
8803 108 1
8813 108 10
8830 108 1
8842 108 1
8903 108 1
8919 108 1
9008 108 1
9051 108 7
9087 108 1
9145 108 37
9171 108 3
9178 108 1
9189 108 1
9233 108 1
9262 108 1
9319 108 1
9347 108 1
9383 108 1
9403 108 1
9465 108 8
9483 108 1
9488 108 1
9516 108 4
9517 108 2
9520 108 2
9530 108 1
9543 108 1
9570 108 2
9587 108 1
9597 108 1
9598 108 2
9608 108 1
9610 108 1
9624 108 28
9637 108 2
9642 108 1
9678 108 1
9723 108 1
9777 108 1
9799 108 55
9800 108 45
9815 108 2
9897 108 2
9972 108 8
9976 108 1
9987 108 6
9989 108 2
9993 108 1
10058 108 1
10060 108 1
10062 108 1
10066 108 2
10068 108 1
10090 108 1
10117 108 1
10121 108 1
10137 108 1
10152 108 35
10166 108 1
10193 108 1
10231 108 1
10256 108 1
10260 108 1
10280 108 1
10281 108 1
10283 108 1
10315 108 2
10318 108 1
10334 108 1
10387 108 1
10421 108 1
10486 108 1
10532 108 1
10535 108 14
10552 108 3
10557 108 1
10558 108 1
10560 108 1
10562 108 1
10566 108 1
10593 108 16
10595 108 14
10608 108 17
10609 108 1
10613 108 1
10631 108 1
10638 108 1
10642 108 3
10672 108 4
10678 108 22
10679 108 5
10680 108 12
10681 108 1
10685 108 1
10690 108 1
10692 108 3
10693 108 1
10694 108 4
10696 108 1
10697 108 4
10700 108 9
10701 108 16
10706 108 1
10710 108 60
10715 108 2
10717 108 1
10720 108 2
10727 108 1
10740 108 23
10743 108 1
10756 108 39
10769 108 1
10780 108 1
10788 108 1
10804 108 1
10912 108 2
10917 108 1
10918 108 1
10985 108 1
11033 108 8
11040 108 2
11080 108 1
11083 108 73
11092 108 1
11109 108 1
11151 108 1
11153 108 1
11158 108 1
11173 108 1
11176 108 1
11181 108 1
11190 108 1
11224 108 4
11228 108 1
11251 108 1
11265 108 1
11268 108 4
11283 108 1
11290 108 1
11329 108 1
11347 108 1
11376 108 1
11402 108 1
11437 108 3
11448 108 45
11527 108 1
11551 108 1
11553 108 2
11582 108 1
11609 108 1
11616 108 1
11631 108 1
11673 108 1
11682 108 1
11727 108 1
11734 108 6
11790 108 1
11792 108 1
11840 108 1
11847 108 1
11878 108 1
11888 108 23
11896 108 1
11910 108 1
11939 108 2
11941 108 1
11944 108 1
11945 108 1
11950 108 2
11995 108 1
12017 108 4
12028 108 1
12049 108 2
12050 108 2
12057 108 1
12111 108 1
12126 108 1
12151 108 2
12154 108 1
12160 108 1
12171 108 2
12206 108 1
12207 108 1
12215 108 2
12219 108 1
12228 108 1
12231 108 8
12236 108 2
12238 108 1
12240 108 1
12312 108 4
12347 108 1
12358 108 1
12359 108 1
12387 108 1
12392 108 1
12404 108 1
12406 108 1
12411 108 1
12480 108 1
12489 108 1
12516 108 1
12525 108 1
12528 108 2
12582 108 3
12583 108 1
12584 108 1
12589 108 1
12619 108 2
12632 108 1
12647 108 1
12649 108 1
12670 108 1
12672 108 1
12702 108 1
12706 108 1
12716 108 1
12732 108 1
12735 108 1
12752 108 1
12797 108 1
12866 108 1
12890 108 3
12894 108 1
12930 108 1
12931 108 42
12962 108 1
12964 108 2
12990 108 1
13004 108 1
13006 108 1
13009 108 1
13051 108 3
13095 108 1
13126 108 2
13130 108 1
13150 108 1
13230 108 2
13237 108 9
13242 108 1
13283 108 1
13303 108 49
13314 108 2
13334 108 2
13341 108 1
13358 108 1
13371 108 1
13381 108 1
13383 108 3
13387 108 1
13468 108 1
13477 108 1
13497 108 2
13498 108 1
13506 108 1
13526 108 1
13532 108 3
13544 108 1
13553 108 1
13557 108 3
13621 108 1
13627 108 1
13629 108 1
13631 108 2
13667 108 1
13676 108 1
13694 108 2
13709 108 1
13712 108 2
13713 108 1
13718 108 2
13730 108 1
13732 108 47
13759 108 1
13767 108 1
13772 108 10
13784 108 2
13828 108 4
13872 108 1
13891 108 1
13903 108 1
13909 108 1
13929 108 1
13963 108 2
13964 108 1
13965 108 1
13969 108 3
14023 108 1
14028 108 1
14030 108 1
14042 108 2
14087 108 1
14096 108 1
14098 108 2
14219 108 1
14224 108 1
14225 108 1
14230 108 2
14231 108 1
14236 108 1
14248 108 132
14256 108 1
14285 108 1
14309 108 1
14327 108 1
14421 108 2
14502 108 1
14523 108 2
14584 108 2
14593 108 1
14598 108 1
14620 108 4
14621 108 1
14675 108 1
14690 108 1
14703 108 2
14746 108 2
14759 108 1
14761 108 2
14763 108 1
14814 108 1
14816 108 1
14827 108 1
14829 108 11
14888 108 1
14926 108 1
14971 108 11
15029 108 1
15044 108 1
15058 108 1
15095 108 1
15152 108 1
15159 108 1
15180 108 25
15198 108 2
15209 108 1
15212 108 8
15213 108 3
15218 108 1
15271 108 1
15302 108 3
15308 108 1
15347 108 1
15374 108 1
15377 108 1
15378 108 1
15412 108 2
15420 108 2
15423 108 1
15517 108 3
15542 108 15
15546 108 1
15573 108 1
15574 108 2
15583 108 1
15585 108 1
15588 108 1
15589 108 1
15590 108 1
15609 108 1
15616 108 24
15697 108 1
15746 108 81
15753 108 1
15772 108 1
15802 108 1
15826 108 1
15831 108 1
15858 108 1
15885 108 1
15894 108 1
15914 108 1
15923 108 1
16056 108 1
16074 108 1
16099 108 2
16121 108 1
16141 108 5
16205 108 1
16214 108 1
16215 108 1
16280 108 1
16284 108 1
16301 108 1
16350 108 1
16472 108 1
16513 108 1
16520 108 1
16530 108 1
16539 108 16
16540 108 1
16543 108 1
16545 108 1
16562 108 1
16568 108 26
16575 108 2
16587 108 1
16597 108 1
16601 108 1
16609 108 1
16617 108 1
16619 108 1
16629 108 1
16633 108 1
16664 108 3
16692 108 1
16714 108 32
16716 108 1
16731 108 1
16745 108 1
16767 108 1
16782 108 1
16793 108 3
16797 108 1
16807 108 4
16808 108 1
16835 108 1
16852 108 1
16857 108 1
16893 108 1
16902 108 3
16934 108 1
16942 108 1
16959 108 1
16960 108 2
16978 108 1
16998 108 1
17015 108 1
17026 108 1
17035 108 1
17040 108 3
17143 108 1
17224 108 1
17255 108 1
17328 108 1
17331 108 1
17385 108 3
17393 108 2
17414 108 1
17422 108 1
17424 108 1
17442 108 1
17455 108 1
17464 108 1
17465 108 2
17469 108 1
17471 108 1
17472 108 2
17492 108 1
17521 108 1
17551 108 8
17565 108 1
17570 108 1
17580 108 1
17598 108 1
17656 108 1
17672 108 1
17717 108 3
17729 108 1
17735 108 1
17759 108 1
17795 108 1
17834 108 1
17888 108 1
17907 108 1
17908 108 1
17935 108 1
17946 108 1
17981 108 1
17985 108 1
17990 108 1
17999 108 3
18017 108 1
18025 108 1
18033 108 1
18053 108 1
18075 108 1
18087 108 1
18120 108 2
18145 108 2
18147 108 6
18157 108 2
18161 108 1
18167 108 1
18170 108 3
18177 108 1
18179 108 1
18186 108 38
18187 108 1
18206 108 1
18225 108 2
18240 108 1
18272 108 1
18273 108 1
18402 108 5
18412 108 29
18431 108 2
18441 108 1
18486 108 1
18502 108 19
18504 108 1
18527 108 3
18612 108 1
18619 108 1
18650 108 1
18664 108 1
18718 108 1
18750 108 2
18778 108 1
18787 108 1
18870 108 1
18878 108 1
18924 108 1
18938 108 1
18945 108 6
18962 108 1
18975 108 1
18976 108 3
18977 108 1
18999 108 16
19017 108 2
19026 108 1
19029 108 1
19030 108 1
19031 108 3
19034 108 1
19042 108 1
19048 108 1
19049 108 1
19070 108 1
19073 108 2
19075 108 1
19082 108 1
19088 108 1
19094 108 1
19098 108 1
19099 108 1
19113 108 2
19119 108 1
19140 108 22
19142 108 1
19145 108 2
19148 108 1
19153 108 1
19155 108 110
19160 108 1
19168 108 1
19176 108 8
19180 108 1
19182 108 1
19185 108 4
19186 108 1
19188 108 1
19210 108 1
19215 108 2
19228 108 1
19233 108 1
19245 108 1
19248 108 2
19249 108 1
19251 108 1
19253 108 8
19259 108 1
19260 108 2
19262 108 1
19264 108 1
19281 108 1
19335 108 1
19349 108 1
19352 108 2
19358 108 1
19372 108 1
19389 108 1
19395 108 4
19410 108 1
19411 108 1
19421 108 58
19460 108 3
19462 108 1
19496 108 1
19505 108 1
19522 108 1
19566 108 1
19595 108 1
19620 108 1
19641 108 1
19651 108 1
19670 108 1
19778 108 1
19802 108 2
19803 108 2
19806 108 2
19808 108 2
19818 108 1
19828 108 18
19840 108 1
19886 108 3
19890 108 1
19996 108 2
20009 108 1
20071 108 1
20156 108 4
20158 108 1
20161 108 1
20180 108 1
20181 108 1
20184 108 1
20185 108 2
20187 108 2
20188 108 1
20191 108 1
20285 108 1
20311 108 1
20339 108 1
20354 108 4
20398 108 1
20451 108 1
20543 108 2
20569 108 1
20575 108 1
20599 108 1
20631 108 1
20632 108 1
20639 108 1
20680 108 1
20690 108 1
20749 108 1
20762 108 7
20769 108 3
20770 108 6
20778 108 4
20809 108 9
20850 108 1
20860 108 1
20865 108 1
20869 108 6
20874 108 1
20881 108 3
20883 108 1
20893 108 1
20896 108 1
20903 108 1
20904 108 2
20906 108 13
20910 108 1
20944 108 1
20948 108 1
20950 108 1
20985 108 1
21044 108 1
21048 108 1
21053 108 1
21055 108 1
21070 108 1
21107 108 1
21115 108 3
21118 108 1
21215 108 9
21216 108 1
21230 108 1
21256 108 1
21276 108 2
21296 108 1
21327 108 2
21336 108 2
21337 108 1
21343 108 2
21360 108 1
21366 108 2
21377 108 1
21406 108 1
21412 108 6
21413 108 1
21420 108 2
21432 108 1
21441 108 1
21447 108 36
21453 108 1
21531 108 1
21537 108 22
21549 108 1
21552 108 2
21572 108 1
21577 108 1
21579 108 1
21580 108 1
21583 108 1
21586 108 1
21590 108 1
21610 108 1
21615 108 1
21627 108 1
21631 108 1
21639 108 1
21650 108 6
21710 108 1
21725 108 1
21732 108 1
21736 108 1
21792 108 1
21805 108 3
21807 108 1
21863 108 22
21873 108 1
21879 108 1
21881 108 1
21901 108 1
21919 108 2
21961 108 1
21969 108 1
21970 108 1
21971 108 1
21986 108 1
21987 108 2
22010 108 16
22024 108 1
22027 108 1
22036 108 1
22039 108 1
22041 108 3
22058 108 1
22068 108 2
22073 108 1
22085 108 1
22144 108 1
22152 108 2
22167 108 1
22284 108 1
22301 108 2
22315 108 1
22322 108 1
22323 108 1
22327 108 1
22378 108 1
22421 108 1
22427 108 1
22489 108 2
22491 108 1
22493 108 1
22496 108 1
22498 108 1
22500 108 1
22512 108 1
22513 108 14
22541 108 1
22550 108 5
22553 108 5
22556 108 1
22557 108 1
22566 108 2
22637 108 1
22644 108 1
22647 108 1
22648 108 1
22649 108 2
22652 108 1
22658 108 1
22726 108 2
22740 108 6
22744 108 4
22746 108 1
22755 108 1
22762 108 2
22782 108 1
22811 108 1
22861 108 1
22862 108 4
22863 108 1
22883 108 1
22896 108 1
22903 108 1
22945 108 1
22957 108 1
22958 108 1
22981 108 1
22987 108 3
23022 108 1
23057 108 1
23078 108 1
23081 108 11
23089 108 1
23124 108 1
23207 108 3
23257 108 1
23288 108 2
23289 108 8
23301 108 1
23304 108 3
23324 108 1
23345 108 1
23378 108 2
23385 108 50
23389 108 1
23401 108 1
23404 108 1
23424 108 1
23439 108 1
23451 108 1
23464 108 1
23467 108 2
23476 108 1
23583 108 1
23607 108 1
23610 108 1
23611 108 1
23613 108 1
23615 108 1
23666 108 7
23667 108 1
23761 108 2
23766 108 1
23779 108 7
23789 108 1
23795 108 51
23821 108 1
23839 108 1
23847 108 1
23909 108 1
23910 108 1
23927 108 1
23993 108 1
24001 108 1
24005 108 1
24008 108 1
24029 108 1
24040 108 1
24050 108 21
24071 108 1
24077 108 1
24088 108 62
24095 108 1
24115 108 1
24120 108 1
24160 108 1
24168 108 2
24176 108 2
24186 108 1
24195 108 1
24218 108 1
24233 108 2
24252 108 1
24258 108 2
24262 108 1
24269 108 1
24283 108 1
24303 108 1
24317 108 1
24342 108 1
24344 108 1
24372 108 1
24373 108 5
24401 108 1
24403 108 1
24414 108 1
24558 108 1
24559 108 1
24561 108 1
24562 108 1
24578 108 3
24598 108 1
24634 108 1
24674 108 104
24677 108 1
24705 108 2
24721 108 1
24774 108 1
24784 108 1
24804 108 1
24805 108 1
24823 108 1
24845 108 1
24878 108 1
24893 108 1
24937 108 1
24978 108 48
25064 108 1
25070 108 1
25082 108 1
25115 108 1
25142 108 1
25144 108 2
25148 108 3
25153 108 1
25169 108 1
25182 108 1
25184 108 1
25187 108 1
25191 108 3
25192 108 1
25199 108 4
25211 108 1
25214 108 1
25236 108 1
25260 108 1
25344 108 1
25480 108 1
25525 108 1
25559 108 1
25582 108 1
25596 108 1
25610 108 1
25612 108 1
25618 108 1
25620 108 1
25629 108 2
25637 108 1
25645 108 1
25665 108 1
25670 108 1
25680 108 1
25694 108 1
25713 108 1
25733 108 2
25785 108 1
25793 108 1
25795 108 1
25853 108 1
25893 108 1
25895 108 1
25909 108 1
25914 108 16
25947 108 1
25961 108 1
25975 108 3
25976 108 1
25979 108 1
25988 108 3
26012 108 1
26014 108 121
26027 108 1
26057 108 1
26071 108 1
26073 108 2
26077 108 1
26140 108 2
26149 108 1
26152 108 1
26186 108 6
26210 108 1
26211 108 5
26215 108 1
26216 108 1
26249 108 2
26259 108 4
26263 108 3
26270 108 1
26286 108 2
26288 108 1
26297 108 1
26319 108 2
26320 108 2
26339 108 11
26347 108 1
26451 108 2
26455 108 6
26491 108 1
26501 108 1
26503 108 1
26523 108 2
26586 108 1
26612 108 4
26655 108 23
26667 108 1
26692 108 1
26729 108 2
26740 108 1
26749 108 1
26840 108 1
26852 108 1
26854 108 1
26872 108 1
26897 108 1
26899 108 1
26901 108 14
26913 108 63
26919 108 1
26928 108 1
26930 108 2
26958 108 1
26968 108 3
27031 108 15
27053 108 1
27063 108 1
27073 108 1
27076 108 1
27090 108 18
27091 108 1
27174 108 1
27218 108 1
27220 108 1
27225 108 1
27242 108 1
27244 108 1
27270 108 2
27281 108 1
27326 108 1
27330 108 1
27342 108 1
27349 108 1
27367 108 1
27390 108 1
27392 108 1
27397 108 1
27403 108 1
27414 108 1
27495 108 9
27508 108 10
27513 108 2
27519 108 6
27549 108 1
27553 108 1
27602 108 1
```
