## Supplementary material for "Single cell derived mRNA signals across human kidney tumors": Source Code: PBMCRef.mtx (part 2 of 28)

```
27617 108 15
27635 108 1
27651 108 1
27653 108 2
27656 108 1
27666 108 1
27673 108 1
27682 108 9
27693 108 1
27724 108 1
27733 108 4
27745 108 1
27761 108 2
27767 108 1
27817 108 1
27827 108 24
27847 108 1
27848 108 1
27851 108 1
27852 108 1
27855 108 1
27865 108 1
27875 108 1
27884 108 1
27898 108 1
27958 108 3
27960 108 4
28019 108 1
28026 108 1
28052 108 1
28064 108 1
28065 108 1
28112 108 1
28145 108 1
28209 108 1
28273 108 3
28303 108 1
28309 108 10
28553 108 1
28609 108 1
28625 108 1
28632 108 1
28633 108 1
28648 108 1
28661 108 3
28742 108 2
28833 108 1
28866 108 1
28924 108 2
28941 108 1
28944 108 1
28950 108 2
28967 108 1
28969 108 1
28984 108 1
28994 108 1
29041 108 1
29064 108 1
29073 108 4
29123 108 1
29128 108 1
29160 108 1
29161 108 2
29227 108 1
29243 108 1
29259 108 1
29266 108 1
29271 108 3
29303 108 11
29338 108 1
29349 108 2
29383 108 3
29415 108 2
29431 108 1
29440 108 2
29443 108 1
29445 108 1
29447 108 1
29450 108 2
29451 108 1
29452 108 5
29454 108 1
29459 108 1
29463 108 46
29477 108 2
29497 108 1
29498 108 1
29506 108 8
29509 108 2
29512 108 3
29515 108 1
29520 108 1
29521 108 1
29533 108 2
29539 108 1
29568 108 11
29620 108 18
29621 108 2
29651 108 2
29666 108 1
29691 108 1
29695 108 1
29698 108 1
29729 108 1
29731 108 1
29734 108 20
29737 108 1
29765 108 7
29784 108 1
29789 108 2
29795 108 5
29811 108 2
29813 108 1
29819 108 1
29903 108 1
29904 108 1
29908 108 1
29910 108 6
29915 108 8
29916 108 3
29918 108 1
29932 108 1
29937 108 2
29938 108 1
29943 108 2
29978 108 1
29982 108 2
29983 108 1
29984 108 1
30006 108 1
30009 108 1
30029 108 1
30033 108 1
30082 108 5
30083 108 1
30095 108 1
30105 108 58
30107 108 1
30122 108 1
30136 108 14
30138 108 1
30147 108 2
30160 108 1
30166 108 1
30170 108 1
30178 108 1
30197 108 1
30204 108 1
30248 108 8
30312 108 1
30350 108 1
30354 108 1
30368 108 1
30379 108 4
30386 108 1
30406 108 2
30420 108 1
30443 108 2
30473 108 1
30509 108 2
30517 108 3
30522 108 1
30527 108 1
30529 108 3
30537 108 1
30543 108 1
30548 108 1
30566 108 1
30567 108 1
30570 108 21
30599 108 1
30636 108 1
30639 108 1
30656 108 68
30657 108 7
30658 108 1
30659 108 4
30664 108 1
30666 108 1
30674 108 1
30679 108 1
30765 108 2
30788 108 1
30789 108 4
30798 108 2
30838 108 2
30849 108 2
30852 108 1
30856 108 1
30872 108 7
30895 108 2
30912 108 39
30914 108 1
30934 108 6
30936 108 1
30958 108 20
30967 108 1
30971 108 114
30972 108 56
30976 108 2
30984 108 4
30990 108 1
31002 108 1
31019 108 1
31022 108 1
31115 108 1
31180 108 1
31189 108 38
31200 108 1
31258 108 71
31276 108 1
31345 108 1
31384 108 1
31393 108 1
31399 108 38
31414 108 1
31418 108 1
31421 108 5
31469 108 1
31470 108 1
31541 108 1
31562 108 1
31591 108 1
31611 108 1
31633 108 1
31663 108 2
31683 108 1
31699 108 2
31704 108 1
31715 108 2
31728 108 1
31756 108 1
31787 108 1
31797 108 1
31812 108 1
31838 108 1
31856 108 1
31865 108 1
31869 108 1
31886 108 2
31911 108 1
31927 108 1
31929 108 2
31950 108 3
31970 108 1
31971 108 4
32002 108 2
32023 108 61
32030 108 1
32044 108 1
32045 108 1
32052 108 1
32063 108 1
32066 108 1
32067 108 1
32068 108 1
32083 108 1
32096 108 1
32145 108 1
32165 108 1
32166 108 1
32182 108 1
32187 108 2
32216 108 1
32247 108 1
32323 108 1
32350 108 1
32399 108 1
32417 108 1
32435 108 1
32437 108 1
32443 108 1
32449 108 1
32452 108 1
32503 108 1
32527 108 2
32544 108 2
32566 108 1
32582 108 1
32589 108 1
32594 108 1
32613 108 1
32646 108 1
32647 108 1
32682 108 1
32693 108 1
32696 108 1
32697 108 12
32698 108 5
32699 108 72
32700 108 7
32702 108 8
32703 108 13
32704 108 1
32706 108 12
32708 108 1
32709 108 14
32733 108 1
119 109 1
141 109 1
167 109 5
202 109 4
249 109 12
277 109 1
413 109 1
416 109 1
442 109 1
443 109 1
491 109 1
493 109 28
515 109 2
526 109 1
552 109 1
557 109 3
559 109 5
575 109 1
608 109 1
611 109 1
617 109 1
619 109 1
644 109 1
645 109 3
675 109 1
698 109 1
755 109 1
781 109 1
800 109 2
860 109 1
896 109 1
904 109 1
909 109 13
915 109 1
942 109 2
999 109 1
1110 109 1
1185 109 1
1202 109 1
1288 109 1
1314 109 1
1333 109 1
1336 109 1
1363 109 3
1368 109 1
1439 109 1
1547 109 4
1555 109 1
1562 109 1
1563 109 1
1723 109 1
1727 109 1
1829 109 1
1842 109 1
1843 109 1
1846 109 1
1849 109 1
1862 109 1
1903 109 1
1963 109 1
1965 109 2
1990 109 20
1992 109 1
2008 109 1
2062 109 1
2198 109 2
2200 109 1
2218 109 2
2232 109 1
2280 109 1
2334 109 2
2391 109 1
2440 109 1
2485 109 1
2542 109 2
2577 109 1
2640 109 1
2655 109 3
2715 109 1
2727 109 3
2760 109 2
2874 109 1
2916 109 1
2942 109 1
2943 109 1
3118 109 1
3206 109 1
3207 109 1
3256 109 9
3286 109 1
3295 109 3
3326 109 1
3466 109 1
3474 109 37
3498 109 1
3536 109 1
3560 109 1
3573 109 1
3589 109 1
3634 109 3
3658 109 1
3668 109 1
3700 109 1
3714 109 1
3762 109 11
3802 109 2
3888 109 1
3896 109 1
3925 109 1
3957 109 1
3962 109 1
4028 109 6
4040 109 1
4054 109 1
4057 109 1
4060 109 1
4131 109 2
4172 109 12
4216 109 1
4233 109 1
4486 109 1
4490 109 1
4510 109 1
4560 109 1
4601 109 1
4650 109 2
4712 109 1
4728 109 23
4889 109 1
4893 109 1
4894 109 1
4895 109 1
4912 109 1
4921 109 1
4959 109 1
4979 109 9
5069 109 8
5093 109 1
5129 109 1
5135 109 2
5218 109 1
5234 109 1
5238 109 17
5240 109 1
5288 109 1
5304 109 1
5376 109 1
5423 109 1
5475 109 1
5484 109 1
5492 109 4
5522 109 38
5595 109 7
5698 109 1
5699 109 12
5705 109 15
5723 109 1
5755 109 1
5768 109 1
5809 109 1
5857 109 1
5898 109 1
5924 109 1
5948 109 24
5958 109 1
6085 109 1
6101 109 1
6151 109 1
6184 109 1
6198 109 1
6216 109 8
6244 109 2
6258 109 1
6344 109 1
6465 109 2
6468 109 10
6519 109 1
6574 109 1
6661 109 1
6718 109 1
6723 109 1
6731 109 1
6936 109 1
6986 109 1
7097 109 1
7135 109 13
7149 109 2
7254 109 2
7340 109 1
7356 109 1
7438 109 1
7461 109 21
7470 109 1
7582 109 1
7747 109 1
7766 109 1
7789 109 1
7892 109 1
7904 109 1
7906 109 27
7951 109 1
8017 109 1
8071 109 1
8078 109 1
8139 109 1
8204 109 1
8219 109 17
8673 109 2
8762 109 1
8764 109 1
8810 109 1
8813 109 7
8819 109 1
8830 109 1
8852 109 1
8871 109 1
8992 109 1
9005 109 1
9051 109 1
9067 109 2
9104 109 1
9145 109 19
9171 109 2
9182 109 1
9465 109 1
9500 109 2
9516 109 1
9517 109 4
9531 109 1
9598 109 1
9678 109 1
9705 109 1
9715 109 1
9799 109 1
9800 109 30
9972 109 8
9987 109 4
9993 109 1
10040 109 1
10060 109 1
10061 109 1
10066 109 1
10073 109 1
10121 109 1
10152 109 15
10193 109 1
10199 109 1
10235 109 1
10420 109 1
10535 109 5
10552 109 2
10562 109 1
10566 109 1
10590 109 1
10593 109 7
10597 109 1
10608 109 4
10609 109 1
10618 109 1
10638 109 1
10642 109 2
10662 109 1
10672 109 3
10690 109 1
10701 109 1
10704 109 1
10707 109 1
10710 109 20
10720 109 1
10740 109 12
10745 109 1
10753 109 1
10756 109 8
10784 109 1
10790 109 1
10804 109 1
10851 109 1
10868 109 1
10912 109 1
10917 109 2
10995 109 1
11033 109 1
11083 109 20
11092 109 1
11210 109 1
11261 109 1
11268 109 2
11278 109 1
11290 109 1
11361 109 1
11397 109 1
11437 109 1
11445 109 1
11448 109 35
11517 109 1
11538 109 1
11594 109 1
11666 109 1
11682 109 2
11792 109 1
11870 109 1
11888 109 3
11903 109 1
11905 109 1
11939 109 1
11944 109 1
12017 109 3
12040 109 1
12084 109 1
12108 109 1
12126 109 1
12201 109 1
12205 109 1
12231 109 2
12237 109 1
12240 109 1
12259 109 1
12265 109 1
12312 109 2
12363 109 1
12411 109 1
12480 109 1
12528 109 1
12582 109 1
12583 109 1
12589 109 1
12611 109 1
12706 109 1
12715 109 1
12718 109 1
12766 109 1
12866 109 1
13009 109 2
13051 109 3
13126 109 1
13127 109 1
13129 109 1
13130 109 1
13144 109 1
13212 109 1
13237 109 5
13296 109 2
13303 109 66
13334 109 1
13341 109 1
13360 109 1
13363 109 1
13463 109 1
13508 109 1
13511 109 1
13532 109 2
13535 109 1
13557 109 1
13718 109 1
13732 109 24
13772 109 1
13828 109 3
13862 109 1
13903 109 2
13963 109 1
13971 109 1
13972 109 1
14248 109 49
14274 109 1
14333 109 1
14455 109 1
14519 109 2
14596 109 1
14620 109 3
14686 109 1
14690 109 1
14761 109 1
14772 109 1
14803 109 1
14829 109 6
14971 109 17
14982 109 1
15159 109 1
15173 109 1
15180 109 11
15209 109 1
15212 109 3
15213 109 1
15218 109 1
15302 109 1
15330 109 1
15412 109 1
15476 109 1
15517 109 1
15537 109 1
15542 109 5
15589 109 1
15616 109 9
15746 109 30
15821 109 1
15823 109 1
15890 109 1
16141 109 1
16214 109 1
16217 109 1
16218 109 1
16539 109 5
16554 109 1
16568 109 15
16576 109 1
16622 109 1
16666 109 1
16714 109 12
16715 109 1
16745 109 1
16793 109 1
16803 109 1
16835 109 1
16843 109 1
16854 109 1
16959 109 1
17040 109 2
17121 109 1
17152 109 1
17159 109 1
17224 109 2
17230 109 1
17435 109 1
17443 109 10
17469 109 1
17471 109 1
17472 109 2
17551 109 2
17565 109 1
17638 109 1
17719 109 1
17884 109 1
17920 109 1
17987 109 1
17990 109 1
17991 109 1
18011 109 1
18037 109 1
18140 109 1
18145 109 1
18147 109 2
18186 109 20
18229 109 3
18254 109 1
18332 109 1
18358 109 1
18370 109 1
18402 109 3
18406 109 1
18412 109 13
18486 109 1
18502 109 21
18527 109 1
18631 109 1
18992 109 1
18993 109 1
18999 109 4
19017 109 1
19039 109 1
19046 109 1
19060 109 2
19140 109 5
19142 109 1
19148 109 1
19155 109 76
19158 109 1
19176 109 4
19182 109 1
19185 109 2
19200 109 1
19227 109 1
19245 109 1
19249 109 1
19253 109 1
19292 109 1
19349 109 1
19352 109 2
19373 109 1
19421 109 31
19505 109 1
19511 109 1
19566 109 1
19620 109 1
19668 109 1
19775 109 1
19780 109 1
19801 109 3
19802 109 4
19828 109 15
19829 109 1
19886 109 1
19921 109 1
19970 109 1
19975 109 1
20124 109 1
20150 109 4
20153 109 1
20180 109 1
20213 109 1
20354 109 2
20398 109 7
20450 109 1
20560 109 1
20576 109 1
20650 109 1
20655 109 2
20680 109 1
20738 109 1
20758 109 1
20769 109 2
20770 109 1
20773 109 1
20778 109 2
20809 109 3
20869 109 7
20874 109 1
20881 109 2
20905 109 1
20906 109 6
20949 109 1
20997 109 1
21000 109 1
21054 109 2
21059 109 1
21115 109 3
21215 109 5
21216 109 1
21231 109 1
21244 109 2
21251 109 1
21256 109 1
21261 109 1
21285 109 1
21377 109 1
21441 109 3
21447 109 13
21450 109 1
21537 109 20
21544 109 1
21553 109 1
21615 109 1
21650 109 2
21792 109 1
21863 109 20
21866 109 1
21867 109 1
21869 109 3
22010 109 25
22041 109 6
22058 109 1
22068 109 1
22075 109 1
22152 109 2
22153 109 1
22164 109 1
22224 109 1
22550 109 1
22553 109 1
22556 109 1
22566 109 1
22649 109 1
22740 109 9
22744 109 3
22755 109 1
22862 109 1
22987 109 3
23023 109 1
23057 109 2
23081 109 9
23129 109 1
23195 109 1
23207 109 1
23228 109 1
23304 109 1
23336 109 1
23378 109 1
23385 109 1
23442 109 1
23666 109 1
23747 109 1
23795 109 23
23847 109 1
23862 109 1
23909 109 1
23947 109 2
23987 109 1
24049 109 1
24050 109 12
24077 109 1
24088 109 33
24115 109 1
24214 109 1
24252 109 1
24285 109 1
24287 109 1
24406 109 1
24432 109 1
24600 109 1
24634 109 2
24637 109 1
24661 109 1
24674 109 37
24788 109 2
24789 109 1
24887 109 1
24888 109 1
24893 109 1
24927 109 1
24978 109 16
25137 109 1
25191 109 1
25192 109 1
25265 109 1
25393 109 1
25462 109 1
25466 109 1
25496 109 1
25582 109 1
25586 109 1
25589 109 1
25618 109 1
25637 109 1
25796 109 1
25895 109 1
25914 109 2
25975 109 1
25988 109 4
26014 109 48
26097 109 1
26169 109 1
26185 109 1
26186 109 1
26227 109 2
26238 109 1
26259 109 1
26263 109 1
26300 109 1
26319 109 1
26330 109 1
26339 109 32
26449 109 1
26450 109 1
26455 109 3
26483 109 1
26500 109 1
26583 109 1
26612 109 1
26655 109 18
26699 109 1
26715 109 1
26872 109 1
26894 109 2
26901 109 3
26913 109 23
26958 109 1
26968 109 1
27031 109 12
27063 109 1
27090 109 10
27174 109 1
27220 109 1
27342 109 1
27397 109 1
27403 109 1
27495 109 1
27513 109 1
27518 109 1
27617 109 6
27653 109 2
27659 109 1
27682 109 5
27733 109 1
27741 109 1
27761 109 1
27771 109 1
27817 109 1
27827 109 3
27834 109 1
27848 109 1
27854 109 1
27855 109 1
27869 109 1
27948 109 1
27958 109 3
28026 109 2
28117 109 1
28231 109 1
28309 109 4
28358 109 1
28609 109 1
28614 109 1
28632 109 1
28648 109 2
28662 109 1
28818 109 1
28885 109 1
28931 109 1
28994 109 1
29005 109 1
29154 109 1
29161 109 5
29176 109 1
29202 109 1
29268 109 1
29271 109 2
29303 109 5
29328 109 1
29349 109 5
29379 109 3
29383 109 1
29404 109 1
29445 109 1
29450 109 1
29452 109 1
29462 109 1
29463 109 8
29477 109 1
29496 109 1
29506 109 1
29509 109 1
29533 109 2
29579 109 2
29620 109 9
29634 109 1
29640 109 1
29734 109 8
29776 109 1
29782 109 2
29784 109 2
29789 109 2
29799 109 1
29815 109 1
29915 109 14
29916 109 1
29927 109 1
29983 109 1
30008 109 1
30033 109 1
30037 109 1
30052 109 1
30093 109 1
30105 109 56
30133 109 1
30136 109 8
30141 109 1
30160 109 1
30170 109 1
30202 109 1
30248 109 4
30276 109 1
30313 109 2
30379 109 2
30406 109 1
30512 109 1
30529 109 2
30562 109 1
30567 109 4
30570 109 11
30588 109 1
30656 109 27
30658 109 1
30659 109 1
30674 109 1
30776 109 1
30789 109 1
30872 109 5
30912 109 19
30934 109 4
30950 109 5
30958 109 1
30970 109 1
30971 109 41
30972 109 4
30976 109 2
30994 109 1
31022 109 7
31189 109 44
31258 109 23
31275 109 1
31373 109 1
31399 109 16
31421 109 3
31561 109 1
31617 109 1
31662 109 1
31667 109 1
31709 109 1
31755 109 1
31831 109 1
31920 109 1
31924 109 2
31950 109 1
31959 109 1
31971 109 1
32023 109 37
32033 109 1
32037 109 1
32038 109 1
32045 109 1
32070 109 1
32083 109 2
32106 109 1
32188 109 1
32399 109 1
32407 109 44
32543 109 1
32544 109 1
32582 109 1
32596 109 1
32646 109 1
32694 109 1
32696 109 2
32697 109 8
32698 109 2
32699 109 11
32700 109 1
32703 109 8
32706 109 3
32709 109 7
43 110 1
63 110 1
68 110 1
69 110 1
70 110 1
71 110 2
82 110 3
94 110 1
106 110 2
167 110 2
197 110 1
211 110 4
222 110 1
228 110 1
261 110 1
262 110 1
327 110 1
379 110 1
384 110 1
413 110 2
443 110 1
447 110 1
458 110 1
480 110 1
483 110 1
493 110 33
496 110 1
503 110 1
525 110 2
532 110 1
557 110 10
558 110 2
559 110 8
575 110 1
584 110 2
593 110 1
595 110 28
605 110 1
608 110 1
611 110 3
645 110 2
672 110 3
687 110 1
688 110 2
689 110 1
698 110 1
702 110 1
724 110 1
736 110 3
743 110 1
756 110 1
757 110 2
758 110 1
764 110 1
771 110 1
789 110 1
794 110 1
806 110 2
820 110 1
821 110 3
826 110 1
827 110 1
838 110 1
840 110 1
856 110 1
858 110 1
860 110 14
880 110 1
883 110 1
896 110 4
909 110 21
915 110 1
925 110 2
941 110 1
942 110 1
943 110 1
967 110 4
1021 110 1
1065 110 1
1110 110 2
1137 110 1
1163 110 1
1185 110 3
1202 110 1
1241 110 1
1256 110 1
1260 110 2
1265 110 2
1287 110 1
1288 110 2
1314 110 3
1326 110 1
1327 110 1
1329 110 1
1330 110 1
1360 110 1
1363 110 17
1365 110 1
1366 110 1
1367 110 1
1405 110 1
1479 110 1
1494 110 3
1499 110 2
1539 110 1
1547 110 2
1551 110 2
1562 110 1
1563 110 7
1565 110 1
1581 110 2
1608 110 1
1611 110 1
1612 110 2
1628 110 1
1636 110 1
1668 110 1
1720 110 1
1728 110 2
1825 110 1
1829 110 3
1830 110 1
1842 110 2
1846 110 3
1858 110 1
1888 110 1
1903 110 10
1958 110 1
1963 110 2
1965 110 3
1975 110 2
1984 110 1
1990 110 23
1994 110 2
1996 110 2
2008 110 1
2011 110 1
2051 110 1
2052 110 1
2062 110 2
2064 110 2
2071 110 1
2102 110 1
2103 110 1
2104 110 1
2126 110 1
2129 110 6
2154 110 1
2162 110 1
2163 110 1
2171 110 7
2190 110 1
2198 110 4
2199 110 1
2215 110 3
2218 110 1
2224 110 2
2225 110 7
2232 110 1
2245 110 1
2290 110 1
2303 110 1
2374 110 2
2391 110 1
2422 110 1
2465 110 1
2483 110 2
2485 110 4
2497 110 1
2508 110 1
2542 110 2
2544 110 5
2546 110 1
2577 110 1
2600 110 1
2617 110 1
2621 110 2
2622 110 1
2627 110 1
2642 110 1
2643 110 1
2655 110 1
2660 110 1
2698 110 1
2700 110 1
2737 110 1
2760 110 4
2795 110 1
2799 110 1
2800 110 1
2813 110 1
2845 110 1
2852 110 1
2885 110 3
2906 110 3
2916 110 3
2934 110 3
2943 110 1
2960 110 1
2966 110 1
2998 110 1
3000 110 1
3012 110 1
3013 110 1
3040 110 1
3044 110 1
3113 110 1
3207 110 1
3246 110 1
3250 110 1
3256 110 27
3279 110 2
3295 110 3
3309 110 1
3313 110 1
3455 110 4
3458 110 1
3466 110 1
3498 110 2
3503 110 1
3518 110 1
3532 110 1
3546 110 2
3573 110 1
3575 110 1
3579 110 1
3602 110 1
3607 110 1
3634 110 1
3657 110 1
3658 110 1
3668 110 5
3714 110 7
3728 110 1
3730 110 1
3749 110 1
3762 110 16
3767 110 1
3791 110 1
3800 110 1
3802 110 1
3806 110 1
3816 110 1
3834 110 1
3838 110 2
3865 110 1
3874 110 3
3886 110 1
3889 110 5
3897 110 3
3901 110 1
3922 110 1
3937 110 1
3943 110 1
3957 110 6
3965 110 1
3976 110 1
3977 110 1
3980 110 2
3982 110 1
3983 110 1
4028 110 49
4036 110 1
4040 110 3
4042 110 1
4060 110 1
4070 110 2
4082 110 1
4090 110 1
4106 110 3
4108 110 2
4110 110 1
4118 110 1
4131 110 5
4134 110 1
4141 110 1
4165 110 1
4172 110 25
4216 110 1
4285 110 1
4301 110 1
4308 110 2
4331 110 1
4335 110 3
4350 110 1
4360 110 2
4396 110 2
4400 110 1
4434 110 1
4435 110 2
4456 110 3
4478 110 1
4490 110 1
4493 110 4
4556 110 1
4560 110 3
4565 110 1
4582 110 1
4591 110 1
4612 110 1
4616 110 1
4622 110 1
4623 110 1
4664 110 1
4668 110 2
4683 110 1
4686 110 1
4726 110 2
4727 110 1
4757 110 2
4758 110 1
4797 110 2
4806 110 1
4843 110 1
4881 110 3
4895 110 1
4911 110 1
4914 110 1
4923 110 1
4925 110 1
4931 110 2
4949 110 2
4959 110 4
4964 110 1
4979 110 5
5041 110 1
5069 110 10
5090 110 11
5092 110 1
5093 110 1
5098 110 1
5129 110 1
5136 110 1
5140 110 1
5187 110 1
5215 110 1
5218 110 1
5234 110 1
5238 110 16
5263 110 1
5288 110 2
5304 110 1
5315 110 7
5320 110 1
5351 110 2
5358 110 1
5380 110 1
5393 110 1
5423 110 1
5469 110 1
5473 110 1
5475 110 1
5492 110 5
5500 110 1
5518 110 1
5522 110 34
5525 110 1
5528 110 1
5537 110 1
5547 110 1
5591 110 2
5593 110 1
5595 110 43
5636 110 2
5637 110 1
5638 110 1
5642 110 1
5644 110 2
5666 110 1
5678 110 2
5679 110 3
5699 110 19
5702 110 1
5705 110 18
5747 110 1
5768 110 2
5773 110 1
5809 110 2
5818 110 1
5820 110 1
5831 110 4
5839 110 1
5858 110 1
5859 110 1
5872 110 2
5873 110 1
5897 110 1
5902 110 3
5906 110 1
5910 110 1
5944 110 1
5948 110 29
5952 110 1
5955 110 1
5957 110 1
5972 110 1
5984 110 1
5985 110 1
5986 110 2
5994 110 1
5995 110 2
6016 110 1
6025 110 1
6059 110 2
6061 110 1
6092 110 1
6155 110 1
6216 110 9
6220 110 1
6236 110 1
6238 110 1
6273 110 1
6275 110 1
6276 110 4
6344 110 2
6354 110 1
6363 110 3
6366 110 1
6369 110 1
6373 110 1
6439 110 1
6451 110 1
6465 110 1
6532 110 2
6543 110 1
6554 110 1
6584 110 2
6590 110 1
6616 110 1
6650 110 1
6660 110 3
6662 110 1
6675 110 1
6677 110 3
6687 110 1
6723 110 3
6731 110 2
6761 110 1
6829 110 2
6900 110 1
6915 110 1
6938 110 2
6941 110 1
6948 110 1
6963 110 1
6969 110 4
6978 110 1
6986 110 7
7076 110 1
7117 110 1
7130 110 1
7135 110 21
7145 110 1
7150 110 1
7172 110 1
7199 110 2
7201 110 1
7204 110 1
7223 110 1
7255 110 1
7309 110 1
7341 110 1
7356 110 2
7397 110 2
7399 110 1
7455 110 1
7461 110 15
7534 110 1
7540 110 1
7584 110 1
7587 110 1
7673 110 1
7747 110 3
7779 110 2
7789 110 7
7794 110 1
7830 110 1
7837 110 1
7839 110 1
7889 110 1
7890 110 1
7892 110 2
7906 110 4
7908 110 2
7936 110 1
7943 110 1
7950 110 5
7951 110 1
8017 110 1
8130 110 1
8159 110 1
8176 110 1
8204 110 2
8216 110 1
8219 110 10
8309 110 1
8356 110 1
8387 110 2
8418 110 1
8509 110 1
8535 110 1
8677 110 3
8731 110 1
8769 110 1
8803 110 3
8813 110 11
8829 110 1
8830 110 1
8832 110 1
8884 110 1
8927 110 2
8930 110 1
8945 110 1
8968 110 1
8977 110 1
9001 110 1
9025 110 1
9051 110 6
9065 110 1
9078 110 1
9082 110 1
9102 110 2
9139 110 1
9143 110 1
9145 110 21
9171 110 7
9178 110 1
9189 110 1
9269 110 1
9337 110 1
9347 110 1
9358 110 1
9383 110 1
9409 110 1
9442 110 1
9465 110 3
9467 110 1
9486 110 1
9517 110 1
9519 110 1
9531 110 1
9543 110 4
9557 110 1
9570 110 3
9590 110 1
9598 110 2
9610 110 2
9623 110 1
9635 110 1
9637 110 1
9642 110 1
9678 110 2
9704 110 1
9723 110 1
9743 110 1
9799 110 135
9800 110 36
9815 110 1
9847 110 1
9905 110 1
9972 110 6
9977 110 1
9987 110 20
9989 110 1
9993 110 5
10040 110 5
10054 110 1
10055 110 1
10058 110 1
10060 110 8
10092 110 1
10117 110 1
10125 110 2
10152 110 17
10182 110 1
10189 110 1
10193 110 1
10235 110 1
10243 110 2
10250 110 3
10281 110 1
10283 110 1
10306 110 1
10315 110 1
10317 110 1
10322 110 1
10347 110 1
10416 110 1
10443 110 1
10450 110 2
10458 110 1
10486 110 1
10532 110 1
10535 110 16
10539 110 1
10552 110 5
10556 110 1
10566 110 2
10593 110 18
10595 110 10
10605 110 1
10608 110 1
10609 110 8
10611 110 4
10613 110 2
10617 110 1
10618 110 1
10631 110 5
10633 110 1
10638 110 2
10642 110 3
10651 110 1
10668 110 3
10669 110 1
10672 110 6
10678 110 154
10679 110 33
10680 110 63
10681 110 37
10682 110 25
10685 110 15
10687 110 3
10689 110 1
10690 110 1
10693 110 3
10694 110 3
10696 110 12
10697 110 1
10699 110 1
10700 110 82
10701 110 91
10710 110 48
10720 110 1
10723 110 1
10730 110 1
10735 110 2
10740 110 17
10756 110 24
10760 110 1
10780 110 2
10781 110 1
10790 110 2
10791 110 1
10795 110 1
10824 110 1
10851 110 2
10873 110 1
10895 110 1
10912 110 45
10918 110 1
10983 110 1
10997 110 2
11083 110 38
11092 110 3
11109 110 3
11166 110 1
11176 110 2
11181 110 2
11185 110 1
11193 110 1
11228 110 1
11248 110 1
11262 110 1
11268 110 7
11278 110 1
11296 110 1
11297 110 1
11341 110 1
11347 110 5
11352 110 1
11369 110 1
11402 110 2
11423 110 1
11448 110 22
11459 110 1
11509 110 1
11512 110 1
11551 110 1
11552 110 1
11562 110 1
11594 110 1
11654 110 1
11668 110 1
11681 110 1
11702 110 1
11727 110 3
11728 110 1
11734 110 4
11772 110 1
11790 110 1
11792 110 2
11812 110 1
11822 110 1
11840 110 1
11851 110 1
11854 110 1
11888 110 106
11903 110 8
11908 110 1
11939 110 3
12017 110 2
12028 110 1
12039 110 3
12049 110 5
12051 110 1
12084 110 1
12091 110 4
12127 110 1
12151 110 1
12160 110 1
12171 110 1
12182 110 1
12215 110 2
12224 110 1
12231 110 3
12232 110 3
12294 110 1
12299 110 1
12312 110 2
12347 110 1
12378 110 1
12382 110 1
12386 110 1
12405 110 2
12411 110 2
12428 110 1
12437 110 1
12518 110 1
12548 110 1
12557 110 1
12581 110 1
12582 110 11
12584 110 1
12589 110 4
12614 110 1
12619 110 2
12628 110 1
12635 110 1
12647 110 5
12672 110 2
12686 110 2
12702 110 1
12718 110 1
12724 110 1
12727 110 1
12735 110 1
12745 110 1
12754 110 1
12768 110 1
12797 110 1
12811 110 1
12866 110 4
12900 110 1
12901 110 1
12906 110 1
12930 110 1
12940 110 1
12948 110 1
12964 110 1
12994 110 1
13001 110 1
13006 110 2
13009 110 2
13024 110 1
13051 110 3
13121 110 1
13144 110 2
13186 110 1
13237 110 13
13242 110 1
13246 110 1
13274 110 1
13296 110 1
13299 110 1
13303 110 194
13315 110 1
13327 110 1
13333 110 1
13334 110 9
13346 110 1
13360 110 3
13365 110 2
13369 110 1
13383 110 10
13387 110 1
13412 110 1
13447 110 2
13457 110 1
13458 110 1
13497 110 1
13508 110 2
13509 110 3
13511 110 5
13514 110 2
13532 110 4
13535 110 1
13544 110 1
13546 110 1
13557 110 2
13562 110 1
13629 110 2
13676 110 2
13712 110 2
13732 110 27
13784 110 4
13828 110 5
13868 110 1
13903 110 4
13919 110 1
13954 110 2
13963 110 15
13965 110 3
13969 110 1
13970 110 1
13971 110 1
13972 110 1
13985 110 1
14028 110 1
14098 110 1
14145 110 2
14153 110 1
14161 110 1
14171 110 1
14224 110 1
14225 110 2
14231 110 1
14246 110 1
14247 110 1
14248 110 90
14255 110 1
14271 110 2
14275 110 1
14277 110 2
14308 110 2
14388 110 1
14421 110 2
14423 110 1
14460 110 1
14485 110 1
14557 110 1
14620 110 9
14621 110 1
14624 110 1
14678 110 2
14703 110 1
14709 110 1
14715 110 1
14734 110 1
14769 110 7
14811 110 1
14814 110 1
14827 110 1
14829 110 5
14926 110 1
14949 110 1
14967 110 1
14971 110 14
14981 110 2
15020 110 1
15067 110 3
15092 110 3
15144 110 1
15159 110 1
15167 110 1
15177 110 3
15180 110 9
15212 110 14
15218 110 1
15234 110 1
15250 110 1
15271 110 2
15302 110 1
15303 110 1
15377 110 3
15387 110 1
15391 110 1
15480 110 1
15517 110 2
15537 110 1
15540 110 2
15542 110 9
15595 110 3
15604 110 1
15607 110 1
15616 110 32
15664 110 1
15682 110 1
15725 110 1
15726 110 1
15746 110 38
15793 110 1
15805 110 1
15821 110 1
15846 110 1
15858 110 1
15874 110 2
15879 110 1
15885 110 1
15890 110 2
15894 110 1
15914 110 2
15925 110 1
15927 110 1
15929 110 1
16067 110 1
16085 110 2
16089 110 4
16099 110 2
16116 110 1
16141 110 2
16189 110 2
16215 110 1
16225 110 1
16286 110 1
16288 110 1
16301 110 2
16331 110 1
16360 110 1
16362 110 4
16380 110 1
16398 110 1
16427 110 1
16436 110 3
16476 110 1
16477 110 3
16478 110 2
16487 110 1
16522 110 1
16530 110 3
16539 110 18
16548 110 1
16568 110 35
16576 110 1
16597 110 3
16609 110 2
16623 110 1
16714 110 27
16715 110 1
16735 110 1
16770 110 1
16805 110 1
16807 110 4
16815 110 2
16819 110 1
16829 110 1
16830 110 1
16840 110 1
16855 110 1
16878 110 1
16902 110 8
16934 110 5
16937 110 1
16960 110 2
16978 110 1
16991 110 1
16993 110 1
17020 110 1
17026 110 1
17035 110 2
17040 110 27
17079 110 1
17107 110 2
17119 110 1
17152 110 2
17182 110 1
17224 110 3
17230 110 1
17249 110 1
17298 110 2
17312 110 1
17337 110 1
17372 110 1
17385 110 1
17393 110 1
17424 110 7
17443 110 3
17465 110 1
17471 110 2
17472 110 6
17507 110 1
17534 110 1
17551 110 14
17598 110 2
17624 110 1
17657 110 1
17677 110 1
17719 110 1
17720 110 1
17734 110 2
17744 110 1
17749 110 2
17750 110 1
17751 110 1
17795 110 1
17852 110 2
17883 110 1
17888 110 3
17907 110 1
17918 110 1
17946 110 1
17978 110 1
17984 110 2
17987 110 1
17990 110 8
17991 110 2
18008 110 1
18025 110 1
18042 110 1
18068 110 1
18075 110 1
18094 110 1
18113 110 1
18120 110 2
18145 110 12
18147 110 1
18161 110 3
18179 110 2
18186 110 25
18190 110 1
18225 110 7
18240 110 1
18241 110 1
18270 110 1
18332 110 1
18370 110 3
18402 110 4
18412 110 25
18419 110 1
18447 110 2
18459 110 1
18476 110 1
18500 110 1
18502 110 27
18527 110 5
18553 110 1
18570 110 1
18631 110 5
18655 110 7
18660 110 1
18681 110 1
18737 110 1
18750 110 1
18762 110 1
18766 110 1
18773 110 4
18778 110 2
18779 110 2
18780 110 1
18785 110 1
18859 110 1
18870 110 2
18878 110 2
18938 110 4
18962 110 1
18968 110 1
18992 110 1
18996 110 1
18999 110 59
19000 110 1
19017 110 1
19028 110 1
19042 110 1
19044 110 1
19073 110 4
19081 110 1
19098 110 2
19101 110 2
19102 110 1
19113 110 1
19130 110 1
19140 110 18
19152 110 1
19153 110 2
19155 110 95
19161 110 1
19170 110 2
19176 110 17
19180 110 1
19181 110 3
19183 110 1
19185 110 5
19188 110 1
19227 110 2
19230 110 1
19242 110 1
19249 110 1
19254 110 2
19259 110 1
19260 110 1
19262 110 1
19264 110 6
19269 110 1
19278 110 1
19283 110 1
19352 110 1
19374 110 1
19395 110 4
19421 110 54
19462 110 2
19482 110 1
19512 110 1
19522 110 1
19539 110 1
19563 110 2
19586 110 1
19598 110 1
19620 110 1
19643 110 7
19644 110 1
19713 110 2
19747 110 1
19798 110 4
19806 110 5
19821 110 1
19828 110 14
19836 110 1
19837 110 1
19839 110 1
19884 110 1
19886 110 4
19892 110 1
19920 110 1
19938 110 1
19945 110 1
20071 110 1
20145 110 1
20153 110 1
20156 110 18
20161 110 1
20164 110 1
20173 110 1
20180 110 4
20191 110 1
20209 110 1
20216 110 1
20283 110 1
20323 110 1
20331 110 1
20346 110 1
20354 110 10
20360 110 1
20363 110 1
20398 110 2
20496 110 1
20505 110 1
20507 110 1
20566 110 1
20567 110 2
20633 110 1
20636 110 1
20637 110 1
20638 110 3
20639 110 5
20655 110 1
20680 110 1
20690 110 1
20707 110 3
20709 110 1
20749 110 2
20758 110 1
20762 110 7
20764 110 1
20769 110 2
20770 110 2
20778 110 10
20809 110 7
20811 110 2
20815 110 1
20850 110 2
20869 110 7
20874 110 4
20881 110 8
20904 110 5
20905 110 1
20906 110 22
20975 110 1
21043 110 1
21053 110 1
21054 110 92
21055 110 1
21080 110 1
21107 110 2
21115 110 5
21118 110 1
21142 110 1
21159 110 3
21237 110 1
21244 110 1
21245 110 1
21251 110 1
21256 110 1
21276 110 1
21283 110 1
21301 110 1
21309 110 1
21327 110 1
21345 110 1
21377 110 2
21406 110 1
21412 110 15
21415 110 2
21417 110 1
21420 110 1
21423 110 1
21435 110 2
21441 110 6
21447 110 27
21450 110 1
21510 110 1
21513 110 4
21514 110 1
21537 110 21
21544 110 3
21548 110 3
21549 110 2
21553 110 1
21556 110 1
21577 110 1
21580 110 2
21602 110 1
21615 110 3
21631 110 1
21632 110 1
21650 110 7
21710 110 2
21766 110 1
21788 110 1
21805 110 1
21859 110 2
21863 110 47
21866 110 3
21869 110 2
21873 110 2
21899 110 1
21919 110 1
21962 110 1
21963 110 1
21987 110 2
22010 110 35
22021 110 1
22024 110 4
22041 110 2
22045 110 1
22055 110 1
22073 110 1
22082 110 1
22089 110 1
22137 110 1
22139 110 1
22152 110 2
22260 110 1
22262 110 1
22321 110 1
22379 110 1
22446 110 3
22472 110 1
22478 110 1
22489 110 1
22493 110 1
22496 110 1
22500 110 1
22504 110 1
22521 110 2
22546 110 1
22547 110 1
22550 110 6
22553 110 8
22566 110 1
22567 110 1
22568 110 1
22570 110 1
22649 110 1
22653 110 2
22656 110 1
22726 110 1
22728 110 1
22740 110 5
22744 110 1
22755 110 2
22773 110 2
22790 110 1
22795 110 4
22800 110 1
22804 110 1
22827 110 2
22865 110 1
22869 110 2
22939 110 1
22949 110 1
22957 110 1
22964 110 1
22973 110 1
22981 110 1
22987 110 8
22993 110 3
22999 110 1
23022 110 1
23065 110 1
23078 110 1
23081 110 16
23089 110 1
23094 110 1
23207 110 2
23232 110 1
23242 110 1
23257 110 1
23264 110 1
23304 110 3
23336 110 3
23385 110 3
23401 110 1
23404 110 2
23408 110 1
23410 110 1
23419 110 1
23442 110 1
23451 110 2
23454 110 1
23458 110 1
23467 110 2
23547 110 1
23555 110 3
23608 110 1
23610 110 1
23666 110 5
23675 110 1
23686 110 1
23692 110 2
23744 110 1
23748 110 2
23776 110 1
23779 110 4
23793 110 1
23795 110 78
23819 110 1
23847 110 2
23868 110 1
23882 110 1
23899 110 1
23909 110 3
23925 110 1
23942 110 1
23960 110 6
23992 110 1
24005 110 1
24008 110 1
24013 110 1
24014 110 1
24023 110 1
24024 110 2
24050 110 43
24060 110 1
24077 110 1
24088 110 34
24115 110 2
24172 110 1
24176 110 1
24180 110 1
24209 110 1
24229 110 1
24233 110 1
24238 110 1
24252 110 4
24253 110 5
24262 110 1
24268 110 1
24269 110 1
24303 110 1
24342 110 4
24401 110 1
24414 110 2
24432 110 1
24542 110 1
24543 110 1
24559 110 2
24590 110 1
24591 110 1
24599 110 1
24604 110 1
24607 110 1
24634 110 3
24661 110 1
24666 110 1
24673 110 1
24674 110 63
24688 110 1
24694 110 1
24732 110 3
24753 110 1
24802 110 1
24803 110 1
24809 110 1
24845 110 1
24869 110 1
24887 110 2
24889 110 2
24947 110 1
24949 110 2
24978 110 15
25037 110 3
25041 110 1
25064 110 2
25067 110 2
25106 110 1
25127 110 1
25135 110 1
25162 110 3
25177 110 1
25184 110 1
25191 110 5
25192 110 2
25194 110 1
25199 110 8
25215 110 1
25231 110 1
25241 110 1
25246 110 1
25259 110 1
25260 110 1
25268 110 3
25383 110 1
25461 110 1
25478 110 1
25480 110 1
25496 110 1
25562 110 1
25567 110 2
25574 110 1
25582 110 1
25589 110 1
25594 110 1
25596 110 1
25610 110 1
25618 110 1
25630 110 1
25637 110 2
25670 110 1
25679 110 1
25685 110 1
25692 110 1
25793 110 6
25796 110 2
25870 110 1
25893 110 13
25914 110 12
25975 110 50
25979 110 2
25988 110 2
25991 110 1
26014 110 60
26057 110 1
26080 110 1
26109 110 1
26136 110 2
26152 110 1
26156 110 1
26169 110 1
26177 110 2
26184 110 2
26185 110 1
26186 110 24
26204 110 1
26211 110 3
26243 110 3
26250 110 6
26259 110 1
26260 110 1
26270 110 1
26286 110 10
26294 110 1
26305 110 1
26308 110 4
26317 110 1
26319 110 1
26330 110 1
26339 110 22
26347 110 1
26451 110 3
26455 110 44
26479 110 1
26525 110 2
26529 110 1
26606 110 4
26612 110 3
26654 110 1
26655 110 20
26699 110 1
26729 110 4
26738 110 1
26743 110 1
26749 110 1
26792 110 1
26839 110 1
26864 110 1
26871 110 1
26882 110 1
26897 110 3
26901 110 9
26913 110 45
26919 110 1
26931 110 1
26959 110 2
27031 110 31
27039 110 1
27041 110 1
27048 110 3
27090 110 9
27132 110 1
27141 110 9
27144 110 1
27174 110 2
27272 110 2
27280 110 1
27281 110 2
27287 110 1
27294 110 1
27328 110 1
27352 110 1
27388 110 1
27405 110 1
27414 110 1
27415 110 1
27433 110 3
27439 110 3
27447 110 1
27495 110 4
27508 110 2
27513 110 2
27515 110 1
27517 110 1
27519 110 4
27557 110 1
27561 110 1
27617 110 6
27633 110 2
27637 110 1
27653 110 1
27657 110 1
27659 110 3
27663 110 1
27665 110 1
27666 110 1
27677 110 1
27682 110 14
27686 110 1
27691 110 1
27724 110 2
27730 110 1
27733 110 1
27742 110 1
27745 110 1
27753 110 2
27761 110 1
27788 110 1
27793 110 1
27795 110 1
27817 110 1
27827 110 24
27831 110 1
27845 110 1
27865 110 1
27869 110 1
27879 110 1
27889 110 1
27958 110 10
27960 110 3
27977 110 1
28012 110 1
28015 110 1
28026 110 1
28049 110 1
28071 110 1
28112 110 1
28227 110 1
28273 110 4
28288 110 1
28294 110 1
28309 110 11
28358 110 2
28367 110 1
28368 110 1
28390 110 1
28401 110 3
28459 110 1
28553 110 2
28574 110 1
28584 110 1
28593 110 4
28609 110 1
28613 110 1
28614 110 1
28622 110 1
28632 110 1
28661 110 2
28736 110 1
28747 110 1
28784 110 2
28803 110 1
28818 110 68
28834 110 1
28856 110 1
28866 110 1
28882 110 1
28896 110 2
28924 110 1
28926 110 2
28929 110 1
28944 110 1
28950 110 1
28953 110 1
28967 110 2
28969 110 2
28984 110 1
28987 110 1
28990 110 4
28997 110 1
29029 110 1
29064 110 1
29067 110 1
29077 110 1
29092 110 1
29119 110 1
29128 110 1
29145 110 1
29146 110 3
29154 110 1
29160 110 1
29161 110 2
29167 110 1
29172 110 1
29180 110 1
29216 110 1
29227 110 3
29247 110 1
29254 110 1
29266 110 2
29269 110 1
29271 110 6
29294 110 6
29299 110 1
29303 110 4
29349 110 3
29383 110 5
29407 110 1
29424 110 1
29440 110 1
29443 110 2
29444 110 2
29445 110 13
29450 110 2
29452 110 3
29454 110 1
29459 110 2
29463 110 31
29475 110 1
29477 110 1
29497 110 1
29506 110 11
29515 110 1
29520 110 10
29537 110 1
29568 110 6
29577 110 2
29588 110 1
29601 110 2
29611 110 1
29619 110 1
29620 110 6
29621 110 1
29634 110 1
29652 110 1
29687 110 1
29695 110 1
29707 110 1
29733 110 1
29734 110 9
29738 110 1
29784 110 1
29795 110 1
29807 110 1
29811 110 4
29813 110 1
29844 110 1
29904 110 2
29910 110 1
29911 110 1
29915 110 10
29916 110 2
29929 110 2
29934 110 1
29943 110 2
29949 110 1
29979 110 1
30008 110 3
30031 110 2
30037 110 2
30052 110 2
30066 110 1
30076 110 2
30082 110 3
30093 110 1
30105 110 39
30107 110 1
30109 110 1
30110 110 1
30115 110 2
30122 110 2
30125 110 1
30131 110 3
30136 110 27
30138 110 4
30147 110 4
30170 110 4
30197 110 2
30248 110 4
30252 110 1
30276 110 1
30281 110 1
30282 110 1
30334 110 1
30343 110 1
30346 110 1
30350 110 2
30379 110 6
30383 110 1
30399 110 2
30406 110 2
30411 110 1
30414 110 1
30429 110 1
30430 110 8
30443 110 1
30444 110 1
30448 110 1
30508 110 3
30512 110 1
30517 110 2
30529 110 4
30540 110 1
30562 110 3
30567 110 5
30570 110 21
30573 110 1
30591 110 1
30607 110 1
30616 110 1
30631 110 1
30656 110 66
30659 110 1
30667 110 1
30737 110 1
30760 110 1
30767 110 1
30776 110 1
30788 110 1
30789 110 3
30792 110 2
30838 110 1
30848 110 1
30849 110 6
30852 110 1
30855 110 1
30872 110 1
30874 110 1
30895 110 1
30898 110 2
30912 110 22
30932 110 1
30934 110 29
30955 110 1
30958 110 5
30971 110 68
30972 110 20
30976 110 2
30984 110 1
30994 110 1
31017 110 1
31025 110 1
31065 110 2
31106 110 1
31115 110 1
31135 110 1
31169 110 3
31189 110 23
31245 110 1
31258 110 36
31266 110 1
31276 110 2
31301 110 1
31335 110 1
31339 110 1
31373 110 2
31393 110 1
31399 110 19
31421 110 11
31562 110 1
31563 110 3
31585 110 1
31588 110 1
31591 110 1
31611 110 1
31612 110 1
31666 110 1
31670 110 1
31704 110 1
31709 110 1
31784 110 1
31811 110 1
31916 110 1
31920 110 1
31927 110 1
31929 110 2
31950 110 4
31959 110 10
31964 110 17
31971 110 9
31975 110 1
31992 110 2
31998 110 1
32000 110 1
32017 110 1
32019 110 1
32023 110 54
32024 110 2
32037 110 1
32040 110 1
32048 110 1
32061 110 1
32066 110 1
32067 110 2
32068 110 3
32083 110 1
32097 110 1
32100 110 1
32105 110 1
32106 110 2
32133 110 1
32136 110 1
32139 110 1
32185 110 1
32194 110 2
32204 110 1
32214 110 2
32216 110 5
32247 110 2
32323 110 1
32350 110 1
32399 110 3
32407 110 1
32419 110 1
32437 110 1
32447 110 1
32449 110 2
32469 110 1
32483 110 1
32524 110 1
32527 110 5
32543 110 2
32582 110 1
32596 110 5
32597 110 1
32600 110 1
32612 110 1
32613 110 2
32647 110 1
32679 110 1
32697 110 11
32698 110 1
32699 110 46
32700 110 9
32702 110 1
32703 110 18
32706 110 6
32707 110 1
32708 110 1
32709 110 5
32722 110 2
38 111 1
43 111 3
71 111 1
82 111 2
94 111 2
114 111 1
141 111 1
167 111 4
262 111 1
275 111 2
362 111 1
364 111 1
493 111 15
520 111 1
557 111 2
595 111 2
608 111 1
663 111 1
675 111 1
685 111 1
764 111 1
794 111 1
812 111 1
860 111 3
904 111 1
909 111 3
1109 111 1
1110 111 2
1171 111 1
1185 111 1
1288 111 1
1363 111 1
1612 111 1
1724 111 1
1846 111 7
1901 111 3
1903 111 5
1956 111 5
1958 111 5
1963 111 3
1965 111 6
1990 111 6
1992 111 1
1995 111 1
2062 111 1
2064 111 1
2088 111 1
2126 111 1
2162 111 1
2171 111 1
2198 111 1
2201 111 1
2280 111 3
2303 111 1
2475 111 1
2498 111 1
2572 111 1
2655 111 1
2742 111 1
2791 111 1
2940 111 2
2943 111 1
3000 111 1
3005 111 1
3025 111 1
3256 111 2
3319 111 1
3351 111 1
3416 111 1
3479 111 1
3714 111 4
3762 111 2
3816 111 1
3897 111 1
3972 111 1
3987 111 1
3991 111 1
4028 111 12
4032 111 1
4040 111 1
4108 111 1
4109 111 1
4301 111 1
4331 111 1
4360 111 1
4486 111 1
4493 111 1
4496 111 1
4566 111 1
4607 111 1
4664 111 1
4757 111 1
4881 111 1
4959 111 2
5090 111 4
5091 111 2
5098 111 1
5215 111 1
5238 111 5
5374 111 1
5479 111 1
5492 111 1
5500 111 1
5522 111 6
5595 111 7
5618 111 1
5694 111 1
5699 111 3
5705 111 2
5862 111 1
5872 111 1
5873 111 1
5911 111 1
5948 111 7
5965 111 1
5986 111 1
6034 111 1
6216 111 2
6296 111 1
6380 111 1
6442 111 1
6662 111 1
6688 111 1
6718 111 1
6747 111 1
6790 111 1
6829 111 1
7075 111 1
7135 111 3
7309 111 1
7458 111 1
7461 111 4
7465 111 2
7670 111 1
7748 111 1
7789 111 1
7810 111 1
7828 111 1
7906 111 2
7950 111 1
8033 111 1
8070 111 1
8191 111 1
8219 111 1
8356 111 1
8420 111 1
8731 111 1
8813 111 1
9051 111 1
9052 111 1
9122 111 1
9145 111 4
9171 111 1
9222 111 2
9244 111 1
9310 111 1
9465 111 1
9635 111 1
9799 111 5
9800 111 5
9960 111 1
9972 111 1
9987 111 4
9993 111 1
10060 111 3
10125 111 1
10152 111 5
10535 111 2
10552 111 2
10593 111 4
10595 111 7
10609 111 7
10611 111 6
10631 111 1
10638 111 1
10642 111 2
10672 111 1
10678 111 7
10679 111 1
10680 111 4
10692 111 2
10700 111 3
10710 111 7
10740 111 2
10756 111 3
10781 111 1
10789 111 1
10832 111 2
10868 111 1
10995 111 1
10997 111 1
11083 111 6
11109 111 1
11119 111 1
11132 111 1
11206 111 1
11268 111 2
11347 111 1
11426 111 1
11448 111 5
11545 111 1
11552 111 2
11562 111 1
11774 111 1
11790 111 1
11792 111 1
11888 111 6
11903 111 7
11905 111 1
11912 111 1
11922 111 1
11944 111 1
12051 111 1
12151 111 1
12165 111 1
12207 111 1
12232 111 1
12309 111 1
12312 111 2
12428 111 1
12446 111 1
12456 111 1
12479 111 1
12489 111 1
12524 111 1
12528 111 1
12581 111 1
12582 111 3
12594 111 1
12619 111 1
12647 111 1
12688 111 1
12718 111 1
12727 111 1
12766 111 1
12890 111 1
12990 111 1
13127 111 1
13212 111 1
13237 111 1
13241 111 1
13249 111 1
13303 111 57
13334 111 1
13371 111 2
13380 111 1
13383 111 2
13491 111 1
13497 111 1
13508 111 2
13532 111 1
13694 111 2
13732 111 3
13784 111 2
13839 111 1
13903 111 1
13963 111 1
14219 111 1
14231 111 1
14248 111 32
14274 111 1
14459 111 1
14502 111 1
14576 111 1
14681 111 2
14693 111 1
14829 111 3
14926 111 1
14971 111 1
15180 111 1
15212 111 3
15348 111 1
15377 111 1
15517 111 7
15537 111 1
15542 111 6
15595 111 1
15615 111 1
15616 111 6
15746 111 9
15912 111 1
15927 111 1
15937 111 1
16141 111 1
16240 111 1
16286 111 1
16362 111 1
16412 111 1
16436 111 1
16459 111 1
16539 111 9
16568 111 5
16575 111 1
16597 111 2
16714 111 1
16805 111 1
16806 111 1
16942 111 1
17040 111 4
17075 111 1
17088 111 1
17133 111 1
17249 111 1
17327 111 1
17391 111 1
17414 111 1
17424 111 2
17465 111 2
17471 111 1
17551 111 3
17580 111 1
17598 111 1
17656 111 1
17874 111 1
17988 111 1
17990 111 1
18145 111 1
18149 111 3
18179 111 2
18186 111 4
18191 111 2
18220 111 1
18363 111 1
18402 111 1
18412 111 4
18502 111 2
18618 111 1
18639 111 1
18708 111 1
18741 111 1
18773 111 2
18776 111 1
18864 111 1
18938 111 3
18942 111 1
18976 111 1
18979 111 1
18999 111 70
19093 111 1
19099 111 1
19116 111 1
19130 111 1
19140 111 2
19153 111 4
19155 111 9
19176 111 2
19181 111 2
19185 111 1
19190 111 1
19275 111 1
19276 111 1
19279 111 1
19395 111 2
19403 111 1
19421 111 7
19586 111 1
19641 111 1
19643 111 1
19644 111 1
19828 111 2
19846 111 1
19975 111 1
20009 111 1
20039 111 1
20156 111 5
20187 111 1
20225 111 1
20253 111 1
20268 111 1
20331 111 1
20354 111 1
20625 111 1
20655 111 1
20749 111 1
20762 111 4
20769 111 1
20770 111 1
20872 111 1
20874 111 1
20881 111 2
20904 111 1
20905 111 1
20906 111 4
21046 111 1
21054 111 98
21107 111 1
21159 111 1
21196 111 1
21215 111 1
21275 111 1
21327 111 1
21412 111 3
21435 111 1
21441 111 2
21447 111 2
21489 111 1
21494 111 1
21514 111 1
21537 111 1
21548 111 1
21549 111 1
21604 111 1
21612 111 1
21615 111 1
21631 111 1
21650 111 1
21762 111 1
21786 111 1
21863 111 1
21867 111 2
21986 111 2
22010 111 2
22041 111 4
22153 111 1
22284 111 1
22307 111 3
22321 111 1
22429 111 1
22489 111 2
22493 111 1
22494 111 1
22512 111 2
22541 111 1
22550 111 2
22566 111 1
22567 111 1
22653 111 1
22658 111 2
22699 111 1
22740 111 2
22744 111 2
22751 111 1
22804 111 1
22827 111 2
22876 111 1
22981 111 1
23023 111 1
23057 111 6
23081 111 7
23264 111 1
23393 111 1
23467 111 3
23748 111 1
23783 111 1
23795 111 15
23821 111 1
23847 111 1
23909 111 1
23955 111 1
23991 111 1
24050 111 6
24088 111 4
24176 111 1
24179 111 1
24253 111 1
24262 111 1
24287 111 1
24321 111 1
24347 111 1
24373 111 2
24544 111 1
24671 111 1
24674 111 12
24732 111 1
24915 111 1
24978 111 4
24980 111 1
25026 111 1
25066 111 1
25135 111 1
25146 111 1
25184 111 1
25191 111 2
25199 111 6
25208 111 1
25268 111 3
25562 111 1
25567 111 1
25582 111 2
25590 111 1
25595 111 1
25646 111 1
25668 111 1
25733 111 1
25764 111 1
25880 111 1
25893 111 6
25899 111 1
25914 111 2
25947 111 1
25975 111 2
25976 111 1
25988 111 1
26014 111 8
26139 111 1
26185 111 1
26186 111 3
26188 111 1
26211 111 1
26250 111 2
26259 111 1
26287 111 2
26339 111 3
26500 111 1
26655 111 4
26721 111 1
26724 111 1
26731 111 1
26839 111 4
26840 111 2
26844 111 1
26897 111 1
26901 111 1
26913 111 7
27031 111 6
27055 111 1
27090 111 4
27129 111 2
27141 111 1
27168 111 1
27182 111 1
27272 111 1
27340 111 1
27415 111 1
27617 111 1
27629 111 1
27653 111 1
27657 111 1
27659 111 1
27677 111 1
27682 111 2
27793 111 1
27827 111 1
27852 111 1
27885 111 1
27893 111 1
27982 111 1
28026 111 1
28064 111 1
28076 111 1
28273 111 1
28309 111 2
28401 111 1
28593 111 3
28609 111 1
28648 111 1
28649 111 1
28818 111 6
28882 111 1
28969 111 1
29051 111 1
29119 111 1
29157 111 1
29161 111 1
29176 111 2
29271 111 1
29294 111 2
29303 111 3
29372 111 1
29381 111 1
29383 111 1
29408 111 2
29429 111 2
29445 111 1
29450 111 1
29454 111 1
29463 111 6
29477 111 1
29497 111 1
29506 111 6
29509 111 1
29551 111 1
29568 111 1
29620 111 3
29621 111 1
29702 111 1
29734 111 6
29784 111 1
29799 111 1
29811 111 1
29824 111 1
29828 111 1
29842 111 1
29899 111 1
29900 111 1
29903 111 2
29910 111 1
29915 111 1
29943 111 1
30076 111 1
30084 111 2
30105 111 7
30125 111 1
30136 111 10
30170 111 2
30379 111 1
30430 111 7
30444 111 1
30527 111 1
30529 111 2
30562 111 2
30567 111 3
30570 111 3
30602 111 1
30631 111 1
30656 111 8
30664 111 1
30700 111 1
30710 111 1
30789 111 1
30798 111 1
30849 111 1
30895 111 3
30912 111 4
30932 111 1
30934 111 47
30958 111 2
30971 111 6
30972 111 1
30976 111 1
31065 111 2
31146 111 1
31177 111 1
31189 111 11
31197 111 1
31223 111 1
31258 111 15
31276 111 1
31399 111 6
31421 111 4
31581 111 1
31666 111 1
31669 111 1
31670 111 1
31709 111 1
31745 111 1
31800 111 1
31950 111 1
31959 111 4
31960 111 1
31964 111 6
31971 111 1
32011 111 1
32023 111 9
32106 111 2
32145 111 1
32164 111 1
32217 111 1
32350 111 1
32524 111 1
32582 111 2
32596 111 1
32646 111 1
32696 111 1
32697 111 4
32699 111 12
32702 111 1
32703 111 2
32706 111 1
32709 111 3
43 112 1
68 112 1
71 112 1
114 112 1
152 112 1
167 112 5
413 112 1
416 112 1
450 112 1
491 112 1
492 112 1
493 112 17
503 112 1
515 112 2
525 112 29
532 112 1
557 112 2
559 112 2
584 112 1
602 112 1
608 112 1
611 112 1
645 112 2
675 112 1
689 112 1
732 112 1
764 112 1
799 112 1
800 112 2
820 112 1
838 112 2
858 112 1
860 112 1
865 112 1
909 112 12
920 112 1
925 112 2
942 112 1
1055 112 1
1110 112 13
1256 112 1
1289 112 1
1313 112 1
1363 112 6
1517 112 1
1539 112 1
1545 112 1
1547 112 1
1608 112 1
1612 112 1
1723 112 3
1829 112 1
1843 112 1
1877 112 1
1903 112 2
1963 112 1
1965 112 4
1973 112 1
1990 112 22
1996 112 2
2013 112 1
2045 112 1
2057 112 1
2064 112 1
2198 112 2
2225 112 1
2277 112 1
2280 112 1
2305 112 1
2309 112 1
2332 112 1
2334 112 5
2391 112 1
2422 112 1
2490 112 1
2550 112 1
2600 112 1
2655 112 1
2727 112 1
2760 112 1
2842 112 1
2906 112 1
2908 112 1
2943 112 1
3023 112 1
3139 112 1
3203 112 1
3207 112 1
3246 112 1
3256 112 6
3279 112 1
3326 112 1
3478 112 1
3498 112 2
3507 112 2
3658 112 1
3668 112 18
3679 112 1
3743 112 1
3762 112 13
3802 112 1
3837 112 1
3888 112 1
3957 112 1
3970 112 1
3980 112 1
4028 112 21
4040 112 2
4060 112 1
4102 112 1
4131 112 1
4134 112 1
4142 112 1
4150 112 1
4172 112 5
4256 112 1
4346 112 1
4360 112 1
4400 112 1
4485 112 1
4490 112 1
4493 112 2
4542 112 1
4609 112 1
4696 112 1
4712 112 1
4772 112 1
4797 112 1
4892 112 1
4893 112 1
4895 112 1
4931 112 2
4956 112 1
4959 112 1
4979 112 2
5069 112 7
5090 112 4
5188 112 1
5215 112 1
5234 112 1
5238 112 12
5351 112 2
5376 112 1
5423 112 1
5430 112 1
5469 112 1
5481 112 1
5522 112 20
5559 112 1
5563 112 1
5595 112 10
5610 112 1
5627 112 1
5634 112 1
5635 112 1
5699 112 7
5705 112 9
5714 112 1
5721 112 1
5773 112 1
5831 112 2
5858 112 3
5870 112 1
5873 112 1
5924 112 1
5948 112 2
5985 112 1
5994 112 1
6020 112 1
6092 112 1
6093 112 1
6212 112 1
6216 112 4
6244 112 1
6276 112 1
6336 112 1
6357 112 1
6363 112 1
6372 112 1
6465 112 2
6466 112 1
6531 112 2
6662 112 1
6687 112 1
6739 112 1
6842 112 1
6889 112 2
6900 112 1
6954 112 1
6986 112 1
7076 112 1
7135 112 12
7172 112 1
7246 112 2
7451 112 1
7454 112 1
7461 112 6
7516 112 1
7532 112 1
7747 112 2
7751 112 1
7779 112 3
7785 112 1
7789 112 2
7796 112 1
7869 112 1
7906 112 2
7911 112 1
7948 112 1
7950 112 2
7957 112 1
8219 112 11
8242 112 1
8356 112 1
8542 112 1
8757 112 1
8764 112 3
8803 112 1
8813 112 6
8878 112 1
9006 112 1
9051 112 2
9067 112 1
9102 112 1
9145 112 10
9171 112 2
9233 112 1
9358 112 1
9383 112 1
9465 112 3
9516 112 1
9590 112 1
9591 112 1
9608 112 2
9622 112 1
9637 112 1
9709 112 1
9715 112 1
9785 112 1
9799 112 1
9800 112 16
9815 112 1
9817 112 1
9919 112 1
9954 112 1
9972 112 1
9987 112 5
9993 112 2
10040 112 2
10043 112 1
10061 112 1
10152 112 4
10235 112 1
10256 112 1
10281 112 1
10291 112 1
10334 112 1
10535 112 4
10539 112 1
10552 112 5
10554 112 1
10562 112 1
10593 112 2
10595 112 4
10608 112 16
10611 112 2
10618 112 1
10671 112 2
10672 112 2
10690 112 1
10691 112 1
10692 112 1
10710 112 19
10740 112 5
10756 112 8
10791 112 1
10851 112 1
10865 112 1
10917 112 1
11028 112 1
11040 112 1
11083 112 19
11092 112 1
11141 112 1
11268 112 1
11297 112 1
11309 112 1
11347 112 1
11352 112 1
11376 112 1
11401 112 1
11448 112 22
11470 112 1
11494 112 1
11513 112 1
11682 112 1
11790 112 1
11857 112 1
11862 112 1
11888 112 8
11897 112 1
11939 112 1
11944 112 1
12017 112 3
12029 112 1
12039 112 2
12049 112 2
12084 112 1
12108 112 1
12299 112 1
12312 112 2
12338 112 1
12404 112 1
12428 112 1
12513 112 1
12566 112 1
12582 112 4
12611 112 1
12619 112 1
12663 112 1
12706 112 1
12716 112 1
12866 112 1
12969 112 1
13024 112 1
13051 112 1
13127 112 1
13131 112 2
13142 112 1
13237 112 2
13249 112 1
13303 112 43
13360 112 2
13383 112 2
13387 112 3
13509 112 1
13546 112 1
13675 112 1
13732 112 12
13768 112 1
13772 112 2
13784 112 1
13828 112 1
13862 112 1
13903 112 1
13963 112 1
13975 112 1
14009 112 1
14023 112 1
14095 112 2
14098 112 1
14213 112 1
14248 112 36
14250 112 1
14252 112 1
14255 112 1
14271 112 1
14459 112 1
14471 112 1
14502 112 1
14523 112 1
14622 112 1
14624 112 1
14814 112 1
14829 112 7
14971 112 2
15152 112 1
15169 112 1
15180 112 15
15212 112 2
15302 112 1
15308 112 1
15436 112 1
15542 112 2
15571 112 1
15616 112 6
15741 112 1
15746 112 25
15810 112 1
15821 112 2
15826 112 1
15851 112 1
15914 112 1
16089 112 2
16141 112 1
16286 112 1
16394 112 1
16419 112 2
16539 112 6
16568 112 6
16597 112 1
16714 112 7
16807 112 1
16843 112 1
16865 112 1
17035 112 2
17040 112 3
17115 112 1
17164 112 1
17414 112 1
17424 112 1
17446 112 1
17524 112 1
17628 112 1
17678 112 1
17803 112 1
17834 112 1
17874 112 1
17907 112 1
17917 112 1
17942 112 1
17990 112 1
18008 112 1
18025 112 1
18081 112 1
18145 112 4
18147 112 3
18157 112 1
18186 112 19
18225 112 1
18241 112 1
18368 112 1
18370 112 1
18402 112 1
18412 112 6
18425 112 1
18439 112 1
18502 112 6
18527 112 1
18699 112 1
18878 112 2
18999 112 8
19017 112 1
19031 112 1
19049 112 1
19060 112 1
19081 112 1
19140 112 8
19155 112 77
19176 112 3
19185 112 1
19186 112 1
19188 112 1
19240 112 1
19245 112 2
19253 112 3
19278 112 1
19279 112 1
19411 112 1
19421 112 11
19460 112 1
19473 112 1
19620 112 1
19643 112 1
19683 112 1
19801 112 2
19802 112 3
19803 112 1
19818 112 1
19828 112 8
19886 112 3
19996 112 1
20040 112 1
20111 112 1
20156 112 1
20160 112 1
20185 112 1
20187 112 1
20213 112 1
20237 112 2
20238 112 1
20346 112 1
20354 112 2
20398 112 8
20432 112 1
20505 112 1
20568 112 1
20612 112 1
20648 112 1
20655 112 1
20670 112 1
20672 112 1
20690 112 2
20692 112 2
20762 112 6
20770 112 2
20778 112 2
20809 112 8
20852 112 1
20869 112 3
20874 112 1
20881 112 1
20905 112 1
20906 112 18
20963 112 1
21020 112 2
21115 112 2
21215 112 4
21273 112 1
21277 112 1
21307 112 1
21352 112 1
21389 112 1
21406 112 1
21412 112 1
21441 112 1
21447 112 10
21513 112 1
21537 112 5
21548 112 1
21580 112 1
21586 112 1
21615 112 1
21631 112 1
21633 112 1
21650 112 6
21786 112 2
21805 112 1
21863 112 12
21868 112 1
21899 112 1
21977 112 1
22010 112 13
22039 112 1
22041 112 1
22144 112 1
22145 112 1
22152 112 1
22153 112 1
22260 112 1
22282 112 1
22293 112 1
22306 112 1
22323 112 1
22472 112 1
22494 112 1
22504 112 1
22509 112 1
22550 112 3
22556 112 1
22649 112 1
22650 112 1
22661 112 1
22740 112 4
22861 112 1
22895 112 1
22945 112 1
22973 112 1
22981 112 1
22987 112 3
23022 112 1
23078 112 1
23081 112 12
23128 112 1
23195 112 1
23207 112 2
23316 112 1
23341 112 1
23385 112 1
23528 112 1
23607 112 1
23666 112 2
23779 112 1
23795 112 32
23839 112 1
23868 112 1
23909 112 1
24008 112 2
24050 112 6
24088 112 24
24115 112 1
24168 112 1
24171 112 1
24238 112 1
24317 112 1
24348 112 1
24543 112 1
24571 112 1
24590 112 1
24674 112 23
24758 112 2
24895 112 1
24978 112 13
24982 112 1
25036 112 1
25041 112 2
25085 112 1
25148 112 1
25191 112 1
25199 112 3
25216 112 1
25231 112 1
25496 112 1
25562 112 1
25643 112 1
25724 112 1
25855 112 1
25896 112 1
25914 112 1
25988 112 2
26014 112 24
26070 112 1
26146 112 1
26183 112 1
26186 112 6
26211 112 2
26227 112 1
26247 112 1
26286 112 1
26308 112 1
26339 112 7
26439 112 1
26455 112 33
26655 112 9
26699 112 1
26729 112 1
26901 112 3
26902 112 1
26913 112 9
26958 112 3
27031 112 6
27048 112 1
27056 112 1
27090 112 2
27105 112 2
27141 112 1
27180 112 1
27220 112 1
27269 112 1
27367 112 1
27397 112 1
27413 112 1
27415 112 1
27443 112 1
27495 112 2
27501 112 1
27519 112 2
27617 112 5
27656 112 1
27659 112 1
27682 112 6
27724 112 2
27733 112 1
27742 112 1
27767 112 1
27827 112 3
27845 112 1
27879 112 1
27884 112 2
27893 112 1
27958 112 4
27960 112 1
28049 112 1
28093 112 1
28116 112 1
28117 112 1
28167 112 1
28274 112 1
28309 112 5
28382 112 1
28609 112 1
28613 112 1
28614 112 1
28644 112 1
28751 112 1
28894 112 2
28969 112 1
29029 112 1
29073 112 2
29119 112 2
29131 112 1
29158 112 1
29159 112 1
29160 112 1
29161 112 3
29176 112 2
29210 112 1
29294 112 3
29303 112 1
29341 112 1
29349 112 2
29379 112 1
29415 112 1
29445 112 1
29447 112 1
29463 112 8
29477 112 1
29506 112 1
29509 112 1
29515 112 1
29533 112 1
29568 112 5
29572 112 2
29603 112 1
29620 112 5
29621 112 1
29672 112 1
29734 112 10
29782 112 1
29789 112 2
29847 112 1
29854 112 1
29903 112 1
29910 112 3
29915 112 14
29929 112 1
29943 112 2
29949 112 3
29982 112 2
29983 112 1
30009 112 1
30037 112 2
30045 112 1
30082 112 2
30105 112 8
30136 112 11
30141 112 1
30147 112 1
30170 112 1
30327 112 1
30350 112 1
30379 112 3
30406 112 4
30420 112 1
30429 112 1
30430 112 1
30537 112 1
30540 112 1
30567 112 1
30570 112 8
30629 112 1
30631 112 1
30656 112 11
30710 112 1
30766 112 47
30776 112 2
30798 112 1
30849 112 1
30872 112 2
30874 112 1
30895 112 1
30912 112 8
30932 112 2
30934 112 3
30958 112 3
30971 112 22
30972 112 3
31115 112 1
31169 112 1
31183 112 1
31189 112 6
31231 112 1
31258 112 8
31341 112 1
31393 112 1
31399 112 9
31421 112 2
31494 112 1
31591 112 1
31611 112 1
31635 112 1
31645 112 1
31662 112 1
31707 112 1
31719 112 1
31729 112 1
31787 112 1
31804 112 1
31856 112 3
31950 112 1
31961 112 1
32023 112 12
32060 112 1
32083 112 1
32084 112 1
32106 112 2
32126 112 1
32155 112 1
32197 112 1
32350 112 1
32399 112 1
32437 112 1
32443 112 2
32450 112 1
32697 112 1
32698 112 1
32699 112 11
32702 112 1
32703 112 5
32706 112 2
32709 112 2
54 113 1
68 113 1
447 113 1
465 113 1
493 113 27
557 113 2
568 113 1
595 113 2
611 113 1
688 113 1
801 113 1
909 113 3
1006 113 1
1058 113 1
1110 113 2
1163 113 1
1185 113 1
1202 113 1
1320 113 1
1329 113 1
1363 113 3
1490 113 1
1547 113 1
1563 113 1
1581 113 1
1636 113 1
1720 113 1
1723 113 2
1842 113 1
1850 113 1
1862 113 1
1863 113 1
1868 113 1
1877 113 1
1901 113 1
1965 113 1
1975 113 1
1987 113 1
1990 113 6
2232 113 2
2305 113 1
2374 113 1
2391 113 1
2542 113 1
2544 113 1
2727 113 1
2906 113 1
2916 113 1
3023 113 1
3086 113 1
3103 113 1
3131 113 1
3256 113 3
3295 113 1
3393 113 1
3458 113 1
3620 113 1
3634 113 1
3668 113 2
3699 113 1
3762 113 1
3889 113 1
3897 113 1
3922 113 1
3997 113 1
4028 113 1
4039 113 1
4123 113 1
4172 113 1
4385 113 1
4400 113 1
4493 113 1
4510 113 1
4728 113 1
4757 113 2
4949 113 1
4959 113 1
4979 113 1
5069 113 2
5090 113 2
5135 113 1
5175 113 1
5229 113 1
5238 113 1
5315 113 1
5376 113 1
5472 113 1
5475 113 1
5522 113 4
5533 113 1
5595 113 5
5696 113 1
5699 113 4
5705 113 3
5831 113 2
5897 113 1
5948 113 6
6208 113 2
6213 113 1
6236 113 1
6465 113 2
6616 113 1
6660 113 1
6662 113 1
6915 113 1
6921 113 1
7076 113 1
7135 113 2
7202 113 1
7224 113 1
7461 113 3
7584 113 1
7587 113 1
7592 113 1
7728 113 1
7756 113 1
7794 113 1
7892 113 2
7950 113 1
8586 113 1
8810 113 1
8813 113 3
8962 113 1
9145 113 4
9171 113 1
9254 113 1
9358 113 1
9382 113 1
9465 113 2
9522 113 1
9608 113 1
9630 113 1
9637 113 1
9723 113 1
9799 113 4
9800 113 7
9807 113 1
9972 113 2
9987 113 2
10040 113 1
10090 113 1
10117 113 1
10152 113 4
10189 113 1
10403 113 1
10420 113 1
10441 113 1
10535 113 3
10552 113 1
10593 113 6
10595 113 3
10631 113 1
10680 113 2
10692 113 2
10696 113 1
10700 113 1
10701 113 2
10710 113 8
10723 113 1
10740 113 3
10756 113 6
10770 113 1
10780 113 3
10785 113 1
10851 113 2
10882 113 1
10917 113 1
11042 113 1
11083 113 7
11092 113 1
11228 113 2
11448 113 9
11502 113 1
11666 113 1
11734 113 1
11888 113 6
11903 113 1
11939 113 1
12017 113 1
12205 113 1
12265 113 1
12309 113 1
12481 113 1
12584 113 1
12655 113 1
12670 113 1
12994 113 1
13059 113 1
13127 113 1
13130 113 1
13260 113 1
13303 113 15
13360 113 1
13383 113 1
13497 113 1
13666 113 1
13732 113 6
13828 113 3
13902 113 1
14098 113 1
14225 113 1
14236 113 1
14248 113 15
14265 113 1
14624 113 1
14681 113 1
14703 113 1
14752 113 1
14829 113 2
15095 113 1
15203 113 1
15218 113 1
15517 113 1
15542 113 4
15616 113 2
15746 113 9
15821 113 1
15890 113 1
16539 113 2
16545 113 1
16568 113 2
16582 113 1
16617 113 1
16714 113 3
16793 113 1
16807 113 3
16815 113 1
16843 113 1
16902 113 2
16960 113 1
17040 113 1
17140 113 1
17224 113 1
17362 113 1
17417 113 1
17424 113 2
17471 113 1
17492 113 1
17551 113 1
17580 113 1
17626 113 1
17687 113 1
17834 113 1
17917 113 1
18115 113 1
18143 113 1
18179 113 1
18186 113 5
18402 113 1
18412 113 6
18447 113 2
18502 113 2
18631 113 2
18677 113 1
18735 113 1
18764 113 2
18780 113 1
18878 113 1
18999 113 2
19031 113 1
19060 113 1
19101 113 1
19140 113 1
19153 113 1
19155 113 27
19176 113 1
19180 113 2
19212 113 1
19242 113 1
19243 113 1
19352 113 1
19421 113 16
19505 113 1
19620 113 2
19643 113 1
19828 113 4
19991 113 1
20150 113 1
20156 113 3
20213 113 1
20237 113 1
20543 113 1
20598 113 1
20623 113 1
20692 113 1
20762 113 1
20770 113 1
20818 113 1
20852 113 1
20876 113 1
20906 113 4
21054 113 1
21215 113 2
21244 113 1
21276 113 1
21318 113 1
21381 113 1
21412 113 2
21441 113 1
21447 113 3
21537 113 2
21556 113 1
21846 113 1
21863 113 5
21899 113 1
21969 113 1
21977 113 1
22010 113 5
22041 113 2
22152 113 1
22321 113 1
22532 113 1
22535 113 1
22550 113 2
22553 113 1
22740 113 2
22744 113 1
22782 113 1
22795 113 1
22865 113 1
23081 113 3
23207 113 1
23248 113 1
23378 113 1
23385 113 1
23419 113 1
23697 113 1
23761 113 1
23795 113 21
23955 113 1
24050 113 3
24088 113 10
24241 113 1
24348 113 1
24373 113 1
24634 113 1
24674 113 3
24705 113 1
24731 113 1
24758 113 1
24772 113 1
24803 113 1
24811 113 1
24978 113 2
25041 113 1
25191 113 1
25199 113 2
25426 113 1
25466 113 2
25480 113 1
25676 113 1
25713 113 1
25793 113 1
25899 113 1
25975 113 3
26014 113 22
26186 113 2
26188 113 2
26274 113 1
26286 113 1
26339 113 4
26451 113 1
26516 113 1
26655 113 1
26667 113 1
26825 113 2
26891 113 1
26901 113 1
26913 113 9
27031 113 2
27048 113 1
27078 113 1
27090 113 1
27102 113 1
27244 113 1
27287 113 1
27324 113 1
27617 113 2
27639 113 1
27659 113 1
27706 113 1
27742 113 1
27786 113 1
27827 113 1
27881 113 1
27958 113 4
27960 113 1
28076 113 1
28117 113 1
28309 113 4
28359 113 1
28613 113 1
28656 113 1
28882 113 1
28994 113 1
29158 113 1
29349 113 1
29383 113 1
29445 113 1
29463 113 1
29506 113 2
29620 113 2
29621 113 1
29622 113 1
29652 113 1
29734 113 1
29781 113 1
29784 113 1
29811 113 1
29856 113 1
29915 113 3
29927 113 1
29943 113 1
30037 113 1
30055 113 1
30066 113 1
30105 113 4
30136 113 2
30161 113 1
30184 113 1
30339 113 1
30379 113 1
30414 113 1
30429 113 3
30443 113 2
30448 113 1
30529 113 1
30567 113 1
30570 113 3
30635 113 1
30656 113 8
30662 113 1
30789 113 1
30895 113 1
30912 113 3
30934 113 1
30970 113 1
30971 113 5
30972 113 2
30976 113 1
30978 113 1
30982 113 1
31014 113 1
31076 113 3
31189 113 5
31211 113 1
31258 113 4
31399 113 5
31415 113 1
31421 113 1
31563 113 1
31646 113 1
31729 113 1
31797 113 1
31927 113 1
31964 113 1
31972 113 1
31992 113 1
32017 113 1
32023 113 8
32029 113 1
32036 113 1
32044 113 1
32045 113 1
32067 113 1
32068 113 1
32349 113 1
32399 113 1
32527 113 1
32582 113 1
32596 113 1
32697 113 5
32699 113 8
32702 113 1
32703 113 13
32706 113 3
32707 113 1
32709 113 1
43 114 2
52 114 1
54 114 1
71 114 1
167 114 1
209 114 1
228 114 1
233 114 1
277 114 1
364 114 1
383 114 1
411 114 1
416 114 1
493 114 12
496 114 1
515 114 1
529 114 1
557 114 2
559 114 13
565 114 1
595 114 4
602 114 1
645 114 1
663 114 1
675 114 1
756 114 1
820 114 1
838 114 1
860 114 3
865 114 1
872 114 1
880 114 1
909 114 6
927 114 1
929 114 1
951 114 1
1058 114 2
1110 114 2
1256 114 1
1329 114 1
1333 114 1
1363 114 3
1422 114 1
1479 114 1
1522 114 1
1539 114 1
1562 114 1
1565 114 1
1636 114 4
1723 114 1
1724 114 1
1817 114 1
1834 114 1
1858 114 1
1888 114 1
1956 114 1
1963 114 3
1965 114 17
1990 114 16
1992 114 3
1994 114 1
2017 114 1
2054 114 2
2062 114 2
2148 114 1
2171 114 1
2185 114 2
2198 114 2
2210 114 1
2218 114 1
2222 114 1
2224 114 1
2245 114 1
2277 114 1
2312 114 1
2338 114 1
2339 114 1
2358 114 1
2391 114 1
2577 114 1
2760 114 6
2845 114 1
2902 114 1
3256 114 4
3295 114 1
3336 114 1
3342 114 1
3365 114 1
3408 114 1
3498 114 1
3559 114 1
3573 114 1
3617 114 1
3674 114 1
3714 114 4
3730 114 1
3762 114 7
3763 114 1
3798 114 2
3828 114 1
3903 114 1
3970 114 2
4028 114 9
4040 114 1
4047 114 1
4060 114 1
4070 114 1
4131 114 2
4172 114 3
4256 114 1
4285 114 1
4360 114 1
4431 114 1
4434 114 1
4456 114 1
4490 114 2
4493 114 2
4510 114 1
4607 114 1
4622 114 1
4668 114 1
4728 114 1
4806 114 1
4857 114 1
4858 114 1
4863 114 2
4889 114 1
4894 114 1
4935 114 2
4951 114 1
4979 114 1
5038 114 1
5069 114 4
5090 114 1
5127 114 1
5129 114 1
5238 114 12
5315 114 1
5346 114 1
5351 114 1
5423 114 1
5492 114 1
5522 114 11
5524 114 1
5558 114 1
5595 114 9
5667 114 1
5679 114 1
5699 114 2
5705 114 3
5809 114 1
5831 114 1
5872 114 1
5944 114 1
5948 114 7
5972 114 1
6082 114 1
6092 114 2
6101 114 1
6117 114 1
6198 114 2
6216 114 3
6307 114 1
6354 114 1
6452 114 1
6465 114 2
6574 114 1
6900 114 1
6945 114 2
6986 114 2
7116 114 1
7135 114 8
7172 114 1
7228 114 1
7309 114 1
7439 114 1
7461 114 5
7530 114 1
7532 114 3
7627 114 1
7675 114 1
7697 114 1
7747 114 3
7892 114 1
7947 114 1
7950 114 10
8007 114 1
8033 114 2
8219 114 5
8273 114 1
8460 114 1
8512 114 2
8543 114 2
8658 114 1
8732 114 1
8803 114 1
8912 114 1
9051 114 2
9052 114 1
9102 114 1
9145 114 8
9171 114 2
9178 114 1
9328 114 1
9354 114 1
9383 114 1
9465 114 1
9467 114 1
9513 114 1
9514 114 1
9519 114 1
9607 114 1
9608 114 2
9623 114 1
9637 114 1
9642 114 2
9799 114 1
9800 114 12
9807 114 1
9814 114 1
9845 114 1
9858 114 1
9972 114 1
9993 114 1
10040 114 2
10041 114 1
10074 114 1
10152 114 4
10199 114 1
10206 114 2
10347 114 1
10422 114 1
10535 114 13
10552 114 2
10558 114 1
10593 114 7
10595 114 3
10597 114 1
10608 114 7
10630 114 1
10631 114 1
10640 114 1
10642 114 3
10669 114 1
10672 114 1
10678 114 1
10679 114 2
10680 114 2
10692 114 2
10696 114 1
10700 114 1
10701 114 1
10710 114 13
10727 114 1
10740 114 5
10756 114 2
10787 114 1
11083 114 6
11092 114 1
11109 114 1
11176 114 2
11224 114 1
11268 114 2
11278 114 1
11329 114 1
11336 114 1
11448 114 8
11517 114 1
11545 114 1
11594 114 2
11681 114 1
11728 114 1
11824 114 1
11857 114 1
11862 114 1
11888 114 15
12017 114 1
12222 114 1
12236 114 1
12238 114 1
12312 114 1
12348 114 1
12480 114 1
12582 114 2
12589 114 1
12614 114 1
12638 114 1
12718 114 1
12726 114 1
12942 114 1
13006 114 1
13051 114 1
13058 114 1
13059 114 1
13087 114 1
13111 114 1
13122 114 1
13126 114 1
13127 114 1
13140 114 1
13166 114 1
13241 114 1
13249 114 1
13303 114 61
13383 114 1
13497 114 1
13529 114 1
13534 114 2
13544 114 1
13546 114 1
13555 114 1
13557 114 4
13650 114 1
13732 114 14
13759 114 1
13764 114 1
13772 114 1
13828 114 1
13865 114 1
13903 114 3
13967 114 1
13970 114 1
13975 114 1
14054 114 1
14055 114 1
14167 114 1
14219 114 1
14225 114 1
14231 114 1
14248 114 18
14275 114 1
14301 114 1
14421 114 1
14510 114 1
14515 114 1
14543 114 2
14620 114 3
14690 114 1
14730 114 1
14749 114 1
14757 114 1
14761 114 1
14772 114 1
14811 114 1
14829 114 4
14856 114 1
14865 114 1
14971 114 5
15099 114 1
15170 114 1
15173 114 1
15180 114 4
15198 114 1
15212 114 2
15213 114 1
15251 114 1
15282 114 1
15302 114 1
15373 114 1
15377 114 1
15440 114 1
15471 114 1
15517 114 1
15542 114 3
15574 114 1
15583 114 1
15616 114 3
15746 114 7
15826 114 1
15831 114 1
15888 114 1
15890 114 1
15914 114 1
15933 114 1
16078 114 1
16141 114 2
16177 114 1
16179 114 1
16212 114 1
16215 114 3
16380 114 2
16436 114 2
16477 114 2
16568 114 5
16664 114 1
16712 114 1
16714 114 4
16807 114 2
16835 114 1
16865 114 1
16940 114 1
17027 114 1
17040 114 4
17385 114 1
17455 114 1
17471 114 1
17551 114 2
17580 114 2
17631 114 1
17721 114 1
17784 114 1
17791 114 1
17803 114 2
17809 114 1
17848 114 1
17870 114 1
17888 114 1
18011 114 1
18025 114 2
18039 114 1
18053 114 1
18081 114 1
18115 114 1
18145 114 2
18147 114 1
18161 114 1
18170 114 1
18186 114 5
18191 114 2
18202 114 1
18206 114 1
18229 114 1
18284 114 1
18412 114 6
18419 114 1
18502 114 2
18527 114 1
18553 114 1
18664 114 1
18788 114 1
18912 114 1
18992 114 1
18999 114 6
19017 114 1
19030 114 1
19049 114 1
19111 114 1
19140 114 6
19146 114 1
19151 114 1
19153 114 3
19155 114 141
19169 114 1
19176 114 1
19192 114 1
19234 114 2
19248 114 2
19249 114 1
19253 114 4
19349 114 1
19352 114 1
19395 114 1
19421 114 14
19462 114 1
19522 114 1
19618 114 1
19619 114 1
19620 114 1
19643 114 1
19670 114 1
19780 114 1
19793 114 1
19798 114 1
19801 114 2
19802 114 3
19806 114 1
19828 114 2
19886 114 1
19948 114 1
20084 114 1
20150 114 1
20156 114 1
20175 114 1
20354 114 4
20398 114 1
20469 114 1
20473 114 1
20569 114 1
20638 114 2
20639 114 1
20655 114 1
20672 114 1
20692 114 1
20762 114 2
20809 114 4
20857 114 1
20869 114 2
20872 114 1
20874 114 2
20881 114 1
20904 114 1
20905 114 1
20906 114 4
20932 114 1
21054 114 1
21055 114 1
21059 114 1
21070 114 1
21142 114 3
21182 114 1
21215 114 3
21276 114 1
21345 114 1
21377 114 1
21415 114 1
21420 114 1
21430 114 1
21441 114 4
21447 114 7
21537 114 1
21549 114 1
21631 114 1
21650 114 1
21805 114 1
21863 114 8
21866 114 4
21869 114 1
21899 114 2
21919 114 1
21961 114 1
21969 114 1
22010 114 5
22041 114 2
22152 114 1
22163 114 1
22359 114 1
22550 114 15
22651 114 1
22726 114 1
22740 114 1
22755 114 27
22861 114 1
22862 114 1
22964 114 1
22966 114 1
22987 114 1
23081 114 1
23128 114 1
23207 114 5
23232 114 1
23336 114 3
23341 114 1
23378 114 1
23385 114 1
23666 114 1
23687 114 1
23696 114 1
23748 114 1
23759 114 1
23761 114 1
23779 114 1
23795 114 64
23960 114 1
23992 114 2
24005 114 1
24008 114 1
24036 114 1
24050 114 8
24088 114 12
24209 114 1
24252 114 1
24348 114 1
24406 114 1
24544 114 1
24578 114 1
24673 114 1
24674 114 7
24732 114 1
24758 114 9
24772 114 1
24774 114 1
24804 114 2
24840 114 1
24845 114 1
24887 114 1
24893 114 1
24925 114 1
24939 114 1
24978 114 11
25036 114 1
25041 114 2
25106 114 1
25127 114 1
25191 114 3
25192 114 1
25199 114 4
25461 114 1
25496 114 1
25569 114 1
25655 114 1
25796 114 1
25893 114 1
25907 114 1
25914 114 4
25947 114 1
25975 114 1
25979 114 1
25988 114 1
26014 114 15
26027 114 1
26070 114 1
26109 114 1
26140 114 3
26151 114 1
26186 114 3
26263 114 1
26286 114 2
26302 114 1
26308 114 1
26319 114 2
26330 114 2
26339 114 7
26455 114 1
26518 114 1
26606 114 2
26655 114 7
26752 114 1
26825 114 1
26901 114 4
26913 114 11
27031 114 4
27041 114 1
27065 114 1
27090 114 2
27121 114 1
27139 114 1
27169 114 1
27182 114 1
27244 114 1
27294 114 1
27342 114 1
27438 114 1
27617 114 1
27662 114 1
27666 114 1
27682 114 3
27708 114 1
27724 114 1
27743 114 1
27827 114 1
27852 114 2
27869 114 1
27884 114 1
27958 114 3
27960 114 1
27963 114 1
28012 114 2
28167 114 1
28271 114 1
28273 114 1
28309 114 2
28644 114 1
28741 114 1
28745 114 1
28841 114 1
28994 114 3
29041 114 1
29063 114 1
29073 114 2
29161 114 1
29271 114 1
29303 114 3
29349 114 1
29383 114 1
29406 114 1
29424 114 1
29429 114 1
29445 114 1
29452 114 1
29463 114 2
29477 114 1
29506 114 3
29509 114 1
29533 114 1
29539 114 1
29568 114 2
29620 114 1
29634 114 2
29734 114 6
29782 114 2
29784 114 1
29789 114 1
29795 114 1
29811 114 2
29823 114 1
29910 114 4
29913 114 1
29915 114 2
29929 114 1
30011 114 1
30052 114 1
30105 114 9
30131 114 2
30136 114 2
30160 114 1
30170 114 1
30276 114 1
30383 114 1
30404 114 1
30413 114 1
30443 114 1
30454 114 1
30483 114 1
30512 114 1
30529 114 3
30562 114 2
30570 114 4
30656 114 4
30659 114 1
30667 114 1
30776 114 2
30792 114 1
30849 114 1
30872 114 1
30890 114 1
30912 114 4
30934 114 10
30958 114 1
30971 114 15
30972 114 3
31022 114 1
31073 114 1
31106 114 1
31115 114 1
31189 114 7
31258 114 15
31280 114 1
31385 114 1
31399 114 3
31421 114 2
31561 114 2
31578 114 1
31585 114 1
31588 114 1
31624 114 1
31660 114 1
31797 114 1
31845 114 1
31929 114 1
31950 114 2
31971 114 2
31992 114 1
32023 114 13
32033 114 1
32067 114 1
32068 114 1
32070 114 1
32083 114 1
32084 114 1
32323 114 2
32500 114 1
32527 114 1
32582 114 2
32596 114 1
32602 114 1
32642 114 1
32644 114 1
32646 114 1
32682 114 1
32691 114 1
32697 114 1
32698 114 2
32699 114 12
32700 114 4
32702 114 2
32703 114 5
32706 114 2
32707 114 3
32709 114 1
106 115 1
197 115 1
202 115 1
211 115 1
264 115 1
384 115 1
465 115 1
493 115 10
497 115 1
519 115 1
526 115 1
557 115 1
558 115 1
595 115 1
645 115 1
860 115 3
909 115 2
1030 115 1
1110 115 2
1157 115 1
1265 115 1
1289 115 1
1363 115 1
1364 115 1
1490 115 1
1846 115 2
1858 115 1
1877 115 1
1903 115 6
1956 115 3
1957 115 1
1958 115 2
1963 115 5
1965 115 8
1990 115 4
1992 115 1
2000 115 1
2020 115 1
2062 115 1
2103 115 1
2171 115 2
2189 115 1
2198 115 2
2225 115 5
3086 115 1
3207 115 1
3256 115 2
3303 115 1
3518 115 1
3668 115 2
3714 115 1
3759 115 2
3762 115 2
3943 115 1
3983 115 1
4028 115 8
4041 115 1
4042 115 1
4301 115 1
4431 115 1
4450 115 1
4496 115 1
4623 115 1
4964 115 1
4979 115 1
5090 115 1
5215 115 1
5238 115 6
5376 115 1
5522 115 4
5536 115 1
5595 115 4
5679 115 1
5705 115 2
5721 115 1
5857 115 1
5872 115 1
5928 115 1
5931 115 2
5948 115 4
6216 115 1
6465 115 1
6531 115 1
6582 115 1
6660 115 1
6817 115 1
6842 115 1
6986 115 1
7112 115 1
7135 115 5
7150 115 1
7248 115 1
7461 115 2
7779 115 1
7924 115 1
7950 115 9
8033 115 2
8127 115 1
8136 115 1
8191 115 1
8204 115 1
8219 115 2
8530 115 1
8661 115 1
8728 115 1
8732 115 1
8813 115 1
8928 115 1
9051 115 4
9145 115 1
9517 115 1
9630 115 1
9634 115 1
9635 115 1
9642 115 1
9799 115 1
9800 115 5
9817 115 1
9987 115 1
10040 115 2
10041 115 1
10152 115 1
10535 115 3
10538 115 1
10552 115 1
10555 115 1
10593 115 3
10595 115 3
10609 115 4
10611 115 4
10631 115 1
10642 115 1
10678 115 5
10701 115 2
10710 115 2
10738 115 1
10756 115 4
10780 115 1
11080 115 1
11083 115 6
11268 115 1
11347 115 3
11448 115 4
11553 115 1
11681 115 3
11682 115 1
11888 115 5
11903 115 2
11939 115 1
11950 115 1
12017 115 1
12023 115 1
12050 115 2
12057 115 1
12091 115 1
12147 115 2
12207 115 1
12231 115 1
12236 115 1
12306 115 1
12444 115 1
12584 115 1
12608 115 1
12647 115 1
12716 115 1
12819 115 1
13166 115 1
13237 115 2
13303 115 33
13383 115 2
13508 115 1
13509 115 1
13550 115 1
13702 115 1
13712 115 1
13732 115 5
13828 115 1
13963 115 1
14225 115 1
14248 115 14
14253 115 1
14256 115 2
14270 115 1
14388 115 1
14471 115 1
14576 115 1
14620 115 1
14681 115 1
14769 115 1
14865 115 1
14971 115 9
14977 115 1
15025 115 1
15180 115 1
15370 115 1
15420 115 1
15542 115 1
15616 115 1
15746 115 6
15890 115 1
16163 115 1
16218 115 1
16286 115 1
16318 115 1
16539 115 2
16568 115 2
16745 115 2
16855 115 1
17040 115 5
17157 115 1
17422 115 1
17461 115 1
17464 115 1
17465 115 1
17551 115 3
17580 115 1
17749 115 2
17795 115 1
17981 115 1
17990 115 1
18161 115 1
18179 115 1
18186 115 2
18270 115 1
18402 115 1
18412 115 1
18486 115 1
18488 115 1
18502 115 2
18553 115 1
18612 115 1
18684 115 2
18938 115 2
18992 115 1
18999 115 37
19031 115 2
19039 115 1
19073 115 1
19140 115 4
19155 115 4
19176 115 1
19354 115 1
19373 115 1
19381 115 1
19395 115 1
19421 115 4
19539 115 1
19619 115 1
19644 115 1
19828 115 1
19878 115 1
20009 115 1
20153 115 1
20180 115 1
20285 115 1
20636 115 1
20762 115 4
20769 115 1
20778 115 1
20819 115 1
20855 115 1
20869 115 1
20874 115 1
20881 115 1
20904 115 1
20906 115 6
20918 115 1
21054 115 10
21188 115 1
21197 115 2
21256 115 1
21261 115 1
21301 115 1
21412 115 3
21420 115 1
21447 115 4
21627 115 1
21688 115 1
21863 115 5
21869 115 1
21940 115 1
22010 115 1
22041 115 1
22152 115 1
22446 115 1
22493 115 1
22550 115 2
22553 115 2
22566 115 1
22658 115 2
22722 115 1
22740 115 2
22820 115 1
22827 115 1
22869 115 1
22981 115 1
23057 115 2
23081 115 2
23128 115 1
23264 115 2
23327 115 1
23411 115 1
23424 115 1
23779 115 1
23795 115 12
23899 115 1
23956 115 1
23960 115 1
23992 115 1
24050 115 1
24088 115 2
24168 115 1
24195 115 1
24215 115 1
24287 115 1
24406 115 1
24420 115 1
24421 115 1
24591 115 1
24637 115 1
24661 115 1
24673 115 1
24674 115 14
24731 115 1
24732 115 1
24978 115 4
24987 115 1
25162 115 1
25191 115 1
25199 115 1
25240 115 1
25268 115 1
25480 115 1
25670 115 1
25793 115 1
25893 115 1
25900 115 1
25914 115 13
25975 115 4
25979 115 1
26014 115 3
26186 115 3
26204 115 1
26247 115 1
26286 115 2
26320 115 1
26339 115 6
26655 115 2
26708 115 1
26825 115 1
26852 115 1
26897 115 1
26901 115 2
26902 115 1
26913 115 4
27031 115 3
27090 115 1
27269 115 1
27280 115 1
27294 115 1
27439 115 1
27501 115 1
27519 115 1
27553 115 1
27659 115 1
27682 115 2
27724 115 1
27745 115 1
27788 115 1
27827 115 2
27866 115 1
27875 115 1
27957 115 1
27958 115 1
28071 115 1
28089 115 1
28140 115 1
28309 115 2
28345 115 1
28593 115 1
28609 115 1
28621 115 1
28745 115 1
28818 115 5
28926 115 1
28984 115 1
29161 115 1
29216 115 1
29271 115 1
29294 115 3
29303 115 2
29338 115 1
29383 115 1
29415 115 1
29445 115 1
29450 115 1
29463 115 4
29506 115 4
29568 115 2
29620 115 1
29634 115 1
29656 115 1
29703 115 1
29706 115 2
29734 115 1
29795 115 1
29842 115 1
29856 115 46
29903 115 1
29904 115 2
29911 115 1
29915 115 2
29927 115 1
29932 115 1
29937 115 1
29942 115 1
29943 115 2
30052 115 1
30105 115 4
30115 115 1
30121 115 1
30136 115 3
30152 115 1
30170 115 1
30190 115 1
30248 115 1
30379 115 1
30429 115 1
30430 115 5
30517 115 1
30562 115 2
30570 115 2
30576 115 1
30607 115 1
30633 115 1
30656 115 13
30792 115 1
30895 115 4
30912 115 2
30929 115 1
30934 115 62
30958 115 3
30971 115 29
30972 115 2
30974 115 1
31065 115 1
31189 115 4
31245 115 1
31258 115 5
31276 115 1
31399 115 2
31414 115 1
31415 115 1
31421 115 1
31578 115 1
31603 115 1
31662 115 1
31670 115 2
31696 115 1
31709 115 1
31797 115 1
31800 115 1
31823 115 1
31929 115 1
31950 115 2
31959 115 1
31964 115 4
32023 115 5
32024 115 1
32038 115 1
32048 115 1
32216 115 1
32438 115 1
32647 115 1
32697 115 2
32699 115 5
32700 115 5
32702 115 3
32703 115 3
32706 115 2
32709 115 1
62 116 1
94 116 1
95 116 2
114 116 1
167 116 3
187 116 1
202 116 2
227 116 1
277 116 2
327 116 1
331 116 1
364 116 1
413 116 2
470 116 1
472 116 1
493 116 16
557 116 7
559 116 6
568 116 1
575 116 1
585 116 1
602 116 1
611 116 1
624 116 1
645 116 1
820 116 2
829 116 1
860 116 4
909 116 9
927 116 1
942 116 1
950 116 1
1037 116 1
1110 116 2
1163 116 1
1241 116 1
1314 116 1
1327 116 1
1363 116 2
1455 116 1
1477 116 1
1506 116 1
1539 116 1
1547 116 1
1563 116 1
1581 116 2
1723 116 1
1821 116 1
1826 116 1
1846 116 2
1859 116 1
1863 116 1
1868 116 1
1901 116 1
1903 116 2
1956 116 2
1963 116 9
1965 116 11
1990 116 8
1992 116 1
2004 116 1
2008 116 1
2045 116 1
2052 116 1
2062 116 2
2064 116 1
2078 116 1
2198 116 1
2225 116 3
2238 116 1
2301 116 1
2483 116 1
2622 116 1
2652 116 1
2659 116 1
2715 116 1
2758 116 1
2916 116 2
3040 116 1
3054 116 1
3113 116 1
3142 116 1
3256 116 7
3295 116 1
3367 116 1
3476 116 1
3479 116 1
3507 116 2
3554 116 1
3559 116 1
3644 116 1
3668 116 2
3714 116 2
3762 116 2
3897 116 1
3938 116 1
3957 116 2
3970 116 1
3991 116 2
4028 116 11
4040 116 1
4042 116 1
4116 116 1
4131 116 1
4172 116 6
4176 116 1
4216 116 1
4308 116 1
4360 116 1
4384 116 1
4431 116 1
4493 116 3
4521 116 2
4522 116 1
4716 116 1
4894 116 1
4921 116 2
4931 116 1
4934 116 1
4959 116 1
4979 116 5
5069 116 3
5090 116 2
5094 116 2
5097 116 1
5127 116 1
5134 116 1
5147 116 1
5201 116 1
5218 116 1
5238 116 5
5315 116 1
5361 116 1
5378 116 1
5477 116 1
5488 116 2
5492 116 5
5522 116 15
5572 116 1
5595 116 9
5636 116 1
5653 116 1
5678 116 24
5699 116 7
5705 116 5
5768 116 1
5821 116 1
5834 116 1
5873 116 3
5944 116 1
5948 116 9
5957 116 1
5994 116 1
6107 116 1
6216 116 4
6285 116 1
6354 116 1
6440 116 1
6471 116 1
6475 116 1
6507 116 1
6543 116 1
6582 116 1
6660 116 3
6661 116 1
6723 116 1
6817 116 1
6842 116 1
6927 116 1
6986 116 2
7002 116 1
7030 116 1
7072 116 1
7135 116 2
7259 116 1
7309 116 1
7342 116 1
7354 116 1
7392 116 1
7461 116 2
7548 116 1
7728 116 1
7789 116 1
7814 116 1
7857 116 1
7892 116 1
8007 116 1
8033 116 1
8129 116 1
8191 116 1
8219 116 2
8239 116 1
8293 116 1
8538 116 1
8777 116 1
8813 116 5
8878 116 1
8992 116 1
9051 116 1
9067 116 1
9145 116 3
9171 116 1
9226 116 1
9233 116 1
9329 116 1
9465 116 1
9514 116 2
9517 116 1
9543 116 1
9570 116 1
9591 116 2
9608 116 1
9678 116 1
9792 116 1
9799 116 6
9800 116 7
9954 116 1
9972 116 2
9987 116 7
10043 116 1
10060 116 1
10072 116 1
10125 116 2
10133 116 1
10152 116 2
10183 116 1
10189 116 1
10195 116 1
10243 116 1
10249 116 1
10350 116 1
10528 116 1
10535 116 3
10546 116 1
10552 116 2
10562 116 2
10593 116 6
10595 116 9
10609 116 9
10611 116 5
10613 116 1
10618 116 1
10630 116 1
10631 116 2
10672 116 1
10678 116 9
10679 116 2
10680 116 11
10681 116 1
10682 116 1
10690 116 1
10694 116 1
10696 116 1
10699 116 1
10700 116 13
10701 116 6
10710 116 13
10740 116 3
10756 116 4
10780 116 1
10781 116 1
10925 116 1
10958 116 1
10983 116 1
11083 116 6
11176 116 2
11224 116 1
11258 116 1
11268 116 2
11278 116 1
11326 116 2
11347 116 1
11448 116 11
11592 116 1
11681 116 2
11685 116 1
11728 116 1
11734 116 3
11820 116 1
11822 116 1
11888 116 14
11903 116 1
11929 116 1
11939 116 1
12017 116 2
12049 116 3
12057 116 1
12082 116 1
12091 116 1
12294 116 1
12312 116 2
12428 116 1
12536 116 1
12557 116 1
12571 116 1
12582 116 2
12584 116 1
12589 116 2
12619 116 3
12628 116 1
12632 116 1
12655 116 1
12718 116 1
12797 116 1
12962 116 2
12996 116 1
13001 116 1
13006 116 1
13009 116 1
13051 116 2
13059 116 1
13126 116 1
13127 116 1
13129 116 1
13130 116 4
13131 116 1
13237 116 6
13303 116 52
13333 116 1
13334 116 1
13346 116 1
13383 116 7
13387 116 1
13508 116 1
13509 116 1
13511 116 1
13532 116 3
13557 116 2
13694 116 1
13732 116 5
13784 116 1
13828 116 9
13963 116 2
13967 116 1
13987 116 2
14066 116 1
14098 116 1
14159 116 1
14224 116 2
14225 116 2
14247 116 1
14248 116 28
14252 116 1
14253 116 1
14385 116 1
14423 116 1
14459 116 2
14521 116 1
14576 116 1
14816 116 1
14829 116 3
14856 116 1
14971 116 1
15180 116 6
15212 116 7
15218 116 4
15280 116 1
15377 116 1
15436 116 1
15517 116 1
15518 116 2
15542 116 2
15565 116 1
15571 116 1
15572 116 1
15616 116 17
15726 116 1
15746 116 18
15821 116 2
15857 116 2
15914 116 2
16019 116 1
16085 116 1
16518 116 1
16539 116 10
16568 116 15
16597 116 2
16620 116 1
16714 116 5
16745 116 2
16791 116 1
16793 116 1
16830 116 2
16878 116 1
17040 116 2
17119 116 1
17362 116 3
17424 116 2
17465 116 5
17471 116 1
17512 116 1
17551 116 2
17580 116 1
17598 116 1
17857 116 1
17948 116 1
17986 116 1
17987 116 1
18032 116 1
18075 116 1
18092 116 1
18138 116 1
18145 116 6
18170 116 1
18186 116 12
18224 116 1
18225 116 4
18270 116 2
18402 116 1
18412 116 10
18424 116 1
18429 116 1
18478 116 1
18500 116 1
18502 116 8
18553 116 1
18631 116 1
18650 116 1
18664 116 1
18750 116 1
18773 116 3
18870 116 1
18912 116 2
18938 116 1
18940 116 2
18992 116 1
18999 116 52
19000 116 1
19014 116 1
19036 116 1
19039 116 2
19060 116 1
19082 116 1
19086 116 1
19088 116 1
19099 116 1
19133 116 1
19140 116 7
19147 116 1
19153 116 4
19155 116 24
19176 116 6
19180 116 1
19185 116 1
19240 116 1
19242 116 1
19245 116 1
19248 116 1
19251 116 1
19264 116 4
19275 116 1
19276 116 1
19278 116 1
19395 116 2
19406 116 1
19419 116 1
19421 116 14
19458 116 1
19539 116 1
19643 116 1
19644 116 2
19712 116 1
19806 116 1
19828 116 3
19878 116 1
19886 116 1
20064 116 2
20156 116 8
20180 116 1
20187 116 2
20191 116 1
20192 116 1
20248 116 1
20346 116 1
20354 116 4
20638 116 2
20639 116 1
20655 116 2
20672 116 1
20682 116 1
20690 116 1
20762 116 5
20770 116 1
20778 116 5
20809 116 3
20850 116 1
20852 116 1
20860 116 1
20869 116 2
20881 116 6
20893 116 2
20906 116 4
20924 116 1
20949 116 1
20997 116 1
21054 116 5
21107 116 2
21188 116 1
21197 116 1
21215 116 2
21230 116 2
21244 116 1
21275 116 2
21276 116 3
21304 116 1
21390 116 1
21412 116 3
21437 116 1
21447 116 5
21503 116 1
21537 116 5
21544 116 1
21580 116 1
21608 116 1
21615 116 1
21650 116 1
21710 116 1
21798 116 1
21805 116 1
21863 116 3
21867 116 1
21869 116 1
21881 116 1
21899 116 2
21918 116 1
22008 116 1
22010 116 4
22090 116 1
22152 116 1
22429 116 1
22479 116 1
22521 116 1
22550 116 1
22566 116 1
22652 116 1
22658 116 1
22740 116 2
22744 116 1
22818 116 1
22917 116 1
22987 116 1
23022 116 1
23057 116 4
23081 116 6
23207 116 2
23236 116 1
23264 116 1
23336 116 1
23345 116 2
23385 116 1
23411 116 1
23467 116 1
23528 116 1
23613 116 2
23779 116 5
23791 116 1
23795 116 14
23847 116 1
23882 116 1
23960 116 3
24014 116 3
24023 116 1
24050 116 5
24077 116 1
24088 116 17
24131 116 1
24209 116 1
24214 116 1
24238 116 1
24258 116 1
24269 116 1
24342 116 1
24403 116 1
24406 116 3
24449 116 1
24558 116 1
24634 116 2
24644 116 1
24674 116 16
24732 116 1
24978 116 5
25037 116 2
25041 116 1
25129 116 1
25184 116 1
25191 116 1
25199 116 1
25216 116 1
25259 116 1
25268 116 3
25466 116 18
25488 116 1
25607 116 1
25626 116 1
25630 116 1
25637 116 2
25764 116 1
25794 116 1
25796 116 1
25851 116 1
25870 116 2
25893 116 10
25914 116 2
25975 116 8
25991 116 1
26014 116 21
26019 116 1
26074 116 1
26186 116 7
26188 116 1
26250 116 1
26252 116 1
26286 116 6
26294 116 1
26300 116 1
26317 116 1
26339 116 2
26352 116 1
26455 116 1
26583 116 1
26606 116 1
26655 116 6
26737 116 1
26752 116 1
26840 116 1
26852 116 1
26897 116 1
26901 116 1
26913 116 11
26928 116 1
26968 116 1
27031 116 10
27041 116 1
27048 116 1
27090 116 5
27123 116 1
27141 116 1
27174 116 2
27180 116 1
27271 116 1
27414 116 1
27415 116 1
27433 116 1
27472 116 1
27508 116 1
27514 116 1
27519 116 1
27557 116 1
27617 116 5
27651 116 1
27666 116 1
27682 116 7
27686 116 1
27722 116 2
27733 116 1
27767 116 1
27788 116 1
27827 116 1
27869 116 1
28012 116 1
28019 116 1
28020 116 1
28076 116 1
28082 116 2
28273 116 1
28306 116 1
28309 116 3
28581 116 3
28593 116 3
28609 116 1
28614 116 1
28662 116 2
28672 116 1
28702 116 1
28818 116 11
28835 116 1
28882 116 2
28884 116 1
28896 116 2
28926 116 1
28938 116 2
28967 116 2
28969 116 1
28984 116 1
28990 116 2
29027 116 1
29029 116 1
29067 116 2
29073 116 1
29158 116 1
29172 116 1
29176 116 2
29177 116 1
29271 116 4
29294 116 2
29303 116 1
29349 116 3
29360 116 1
29383 116 2
29415 116 1
29424 116 1
29429 116 2
29440 116 2
29445 116 3
29452 116 3
29459 116 1
29463 116 3
29492 116 1
29506 116 4
29522 116 1
29572 116 1
29620 116 3
29660 116 1
29702 116 4
29734 116 8
29738 116 1
29823 116 1
29903 116 1
29916 116 1
29949 116 2
29953 116 2
29976 116 1
29979 116 1
30008 116 1
30033 116 1
30037 116 1
30061 116 1
30066 116 1
30076 116 1
30082 116 1
30095 116 1
30105 116 15
30115 116 1
30125 116 1
30126 116 1
30136 116 7
30143 116 1
30147 116 2
30152 116 1
30248 116 2
30276 116 1
30313 116 1
30406 116 1
30429 116 1
30430 116 17
30444 116 1
30529 116 3
30562 116 1
30570 116 5
30630 116 1
30656 116 12
30664 116 2
30712 116 1
30766 116 1
30789 116 1
30798 116 1
30849 116 1
30895 116 1
30898 116 1
30912 116 10
30934 116 102
30958 116 2
30971 116 16
30972 116 5
31007 116 1
31063 116 1
31076 116 1
31178 116 1
31189 116 7
31212 116 1
31258 116 28
31339 116 1
31399 116 5
31421 116 1
31541 116 1
31562 116 1
31563 116 2
31610 116 1
31638 116 1
31645 116 1
31662 116 1
31670 116 1
31709 116 1
31729 116 1
31752 116 1
31950 116 2
31955 116 1
31959 116 2
31964 116 7
31971 116 1
32009 116 1
32023 116 11
32048 116 1
32067 116 1
32122 116 1
32136 116 1
32194 116 1
32217 116 1
32353 116 1
32434 116 1
32438 116 1
32442 116 1
32449 116 3
32496 116 1
32582 116 2
32596 116 1
32603 116 1
32612 116 1
32647 116 1
32697 116 4
32698 116 3
32699 116 13
32700 116 2
32703 116 3
32704 116 1
32705 116 1
32706 116 5
32707 116 3
32709 116 1
36 117 1
63 117 1
71 117 1
82 117 1
86 117 1
106 117 1
167 117 3
202 117 1
413 117 2
465 117 1
483 117 1
493 117 33
499 117 1
545 117 1
575 117 1
595 117 2
601 117 1
602 117 1
608 117 1
629 117 1
645 117 4
680 117 1
787 117 1
800 117 1
812 117 1
817 117 1
827 117 2
858 117 1
860 117 1
896 117 1
909 117 18
925 117 1
942 117 1
1003 117 1
1029 117 1
1058 117 2
1110 117 6
1111 117 1
1329 117 1
1330 117 2
1363 117 14
1479 117 1
1563 117 1
1612 117 1
1636 117 1
1723 117 3
1728 117 2
1735 117 1
1736 117 1
1797 117 1
1829 117 1
1843 117 2
1858 117 1
1901 117 1
1963 117 1
1990 117 45
1992 117 2
2008 117 1
2062 117 4
2064 117 1
2129 117 1
2171 117 1
2198 117 25
2200 117 1
2208 117 2
2218 117 1
2225 117 1
2305 117 1
2334 117 4
2358 117 2
2374 117 1
2388 117 1
2421 117 1
2438 117 1
2485 117 1
2655 117 1
2718 117 1
2781 117 1
2795 117 1
2891 117 1
2912 117 2
2914 117 1
2916 117 1
2943 117 2
2992 117 1
3024 117 1
3118 117 1
3131 117 1
3256 117 10
3286 117 2
3295 117 1
3408 117 1
3412 117 1
3479 117 1
3498 117 2
3518 117 1
3520 117 1
3521 117 1
3531 117 1
3560 117 1
3608 117 1
3668 117 1
3714 117 2
3762 117 26
3800 117 1
3802 117 1
3816 117 1
3865 117 1
3891 117 1
3897 117 2
3922 117 1
3936 117 1
3945 117 1
3949 117 1
3959 117 1
3981 117 1
4026 117 3
4028 117 20
4066 117 4
4140 117 1
4155 117 2
4172 117 28
4173 117 1
4254 117 1
4396 117 1
4431 117 1
4433 117 2
4456 117 3
4493 117 1
4510 117 2
4577 117 1
4623 117 1
4721 117 1
4728 117 1
4757 117 4
4892 117 1
4893 117 1
4921 117 1
4935 117 2
4949 117 2
4959 117 3
4979 117 10
5061 117 1
5069 117 9
5092 117 1
5131 117 1
5238 117 13
5267 117 1
5315 117 1
5376 117 1
5464 117 1
5492 117 1
5517 117 1
5522 117 36
5595 117 21
5610 117 1
5617 117 1
5618 117 1
5671 117 1
5699 117 13
5705 117 15
5809 117 1
5811 117 1
5858 117 1
5915 117 1
5927 117 1
5940 117 1
5944 117 1
5948 117 15
5987 117 2
6064 117 1
6093 117 2
6101 117 2
6216 117 4
6220 117 1
6309 117 1
6443 117 1
6445 117 1
6465 117 3
6468 117 1
6507 117 1
6519 117 1
6543 117 1
6577 117 1
6616 117 1
6660 117 1
6728 117 1
6900 117 1
6938 117 1
6969 117 1
7075 117 1
7076 117 1
7111 117 1
7135 117 21
7142 117 1
7150 117 1
7224 117 1
7253 117 1
7341 117 1
7461 117 25
7470 117 1
7530 117 1
7548 117 1
7747 117 1
7779 117 1
7789 117 2
7826 117 1
7890 117 1
7906 117 2
7911 117 1
7948 117 2
7950 117 19
7957 117 1
8078 117 1
8149 117 1
8219 117 68
8507 117 1
8672 117 1
8673 117 2
8732 117 1
8764 117 2
8803 117 2
8813 117 6
8833 117 1
8852 117 1
8962 117 2
9005 117 1
9051 117 1
9067 117 1
9102 117 1
9141 117 1
9145 117 19
9171 117 2
9207 117 1
9251 117 1
9298 117 1
9319 117 1
9328 117 1
9403 117 1
9465 117 2
9467 117 1
9516 117 2
9570 117 1
9589 117 1
9642 117 2
9715 117 1
9799 117 1
9800 117 26
9972 117 6
9987 117 9
10040 117 1
10060 117 1
10076 117 1
10090 117 1
10091 117 1
10152 117 11
10193 117 1
10235 117 2
10250 117 1
10332 117 1
10359 117 1
10416 117 1
10418 117 1
10426 117 1
10535 117 6
10539 117 1
10549 117 2
10552 117 3
10558 117 1
10590 117 1
10593 117 9
10595 117 7
10608 117 4
10642 117 3
10669 117 1
10672 117 2
10692 117 1
10694 117 1
10697 117 1
10699 117 1
10706 117 2
10710 117 44
10713 117 1
10720 117 2
10740 117 12
10756 117 13
10780 117 1
10791 117 1
10851 117 2
10865 117 1
10883 117 1
11026 117 1
11083 117 33
11092 117 1
11093 117 1
11109 117 1
11150 117 1
11169 117 1
11176 117 1
11245 117 1
11261 117 1
11297 117 1
11388 117 1
11448 117 34
11517 117 2
11551 117 1
11594 117 1
11673 117 1
11790 117 1
11791 117 1
11822 117 1
11871 117 1
11888 117 3
11905 117 1
11950 117 1
12017 117 3
12023 117 1
12038 117 1
12049 117 1
12205 117 1
12215 117 1
12222 117 1
12226 117 1
12231 117 1
12312 117 1
12342 117 1
12363 117 1
12404 117 1
12446 117 1
12480 117 1
12557 117 1
12609 117 1
12611 117 1
12619 117 1
12639 117 1
12647 117 1
12726 117 1
12763 117 1
12768 117 1
12788 117 1
12822 117 1
12993 117 1
12994 117 1
13093 117 1
13095 117 1
13111 117 1
13126 117 4
13127 117 1
13128 117 1
13129 117 1
13130 117 2
13131 117 1
13149 117 1
13158 117 1
13237 117 6
13303 117 28
13342 117 1
13511 117 1
13532 117 2
13543 117 1
13552 117 1
13557 117 1
13597 117 1
13629 117 1
13669 117 1
13712 117 1
13721 117 1
13732 117 23
13772 117 1
13828 117 6
13860 117 1
13963 117 2
13969 117 1
14006 117 1
14034 117 1
14098 117 1
14145 117 1
14230 117 1
14248 117 39
14259 117 1
14265 117 1
14271 117 1
14584 117 1
14586 117 2
14620 117 4
14703 117 1
14763 117 1
14829 117 4
14919 117 1
14921 117 1
14926 117 1
14971 117 49
15095 117 1
15155 117 1
15180 117 15
15212 117 9
15302 117 3
15308 117 1
15394 117 1
15476 117 1
15517 117 2
15542 117 13
15616 117 14
15682 117 2
15739 117 1
15746 117 41
15813 117 1
15821 117 1
15831 117 2
15858 117 1
15914 117 2
15925 117 1
16089 117 1
16099 117 1
16215 117 1
16263 117 1
16286 117 3
16305 117 1
16394 117 1
16436 117 1
16539 117 18
16568 117 35
16594 117 1
16620 117 1
16665 117 1
16666 117 1
16714 117 14
16756 117 1
16793 117 1
16830 117 1
16875 117 1
16902 117 1
16934 117 1
16948 117 1
16965 117 1
16993 117 1
17040 117 3
17119 117 1
17125 117 1
17157 117 1
17374 117 1
17414 117 1
17443 117 2
17465 117 1
17471 117 2
17472 117 1
17492 117 2
17530 117 2
17551 117 5
17580 117 2
17795 117 1
17845 117 1
17917 117 1
17994 117 1
18075 117 1
18145 117 1
18158 117 1
18186 117 23
18195 117 1
18229 117 1
18332 117 2
18362 117 1
18412 117 19
18419 117 1
18441 117 1
18445 117 1
18502 117 11
18504 117 3
18631 117 1
18664 117 2
18759 117 1
18868 117 1
18878 117 3
18981 117 1
18999 117 5
19017 117 1
19028 117 1
19088 117 1
19098 117 2
19099 117 1
19113 117 1
19127 117 1
19140 117 19
19155 117 156
19176 117 4
19253 117 5
19385 117 1
19386 117 1
19395 117 1
19421 117 33
19473 117 1
19496 117 1
19512 117 1
19539 117 1
19620 117 2
19641 117 1
19656 117 1
19801 117 2
19802 117 1
19806 117 2
19828 117 11
19846 117 1
19878 117 1
19886 117 4
20040 117 1
20100 117 1
20158 117 1
20188 117 1
20192 117 1
20216 117 1
20238 117 1
20282 117 1
20354 117 4
20398 117 3
20404 117 1
20450 117 1
20451 117 2
20560 117 1
20567 117 1
20576 117 1
20625 117 1
20638 117 1
20639 117 1
20655 117 1
20672 117 1
20690 117 1
20762 117 1
20770 117 2
20778 117 1
20809 117 7
20869 117 9
20874 117 4
20881 117 1
20905 117 1
20906 117 8
21055 117 1
21059 117 1
21070 117 1
21115 117 1
21215 117 5
21275 117 1
21337 117 1
21361 117 1
21377 117 2
21412 117 2
21437 117 1
21447 117 16
21461 117 1
21537 117 10
21549 117 1
21572 117 1
21615 117 3
21631 117 1
21633 117 1
21650 117 2
21710 117 1
21754 117 1
21786 117 1
21788 117 1
21812 117 1
21863 117 26
21866 117 1
21918 117 1
21940 117 1
21948 117 1
22010 117 10
22041 117 5
22061 117 1
22152 117 2
22359 117 1
22459 117 1
22472 117 3
22489 117 1
22493 117 1
22504 117 1
22518 117 1
22553 117 2
22563 117 1
22566 117 1
22644 117 1
22658 117 1
22699 117 2
22740 117 8
22744 117 3
22795 117 1
22852 117 1
22862 117 2
22896 117 2
22957 117 1
22964 117 1
22987 117 4
23049 117 1
23081 117 9
23089 117 1
23207 117 1
23247 117 1
23301 117 1
23336 117 1
23378 117 1
23442 117 1
23467 117 1
23583 117 1
23666 117 2
23686 117 1
23692 117 1
23698 117 1
23748 117 1
23776 117 1
23795 117 58
23894 117 1
23960 117 1
24050 117 15
24088 117 28
24115 117 1
24176 117 2
24215 117 1
24253 117 1
24262 117 1
24269 117 1
24287 117 1
24342 117 1
24406 117 1
24544 117 1
24559 117 1
24598 117 1
24651 117 2
24656 117 1
24673 117 1
24674 117 32
24732 117 1
24758 117 3
24789 117 1
24800 117 1
24939 117 1
24978 117 32
25035 117 1
25040 117 1
25041 117 1
25137 117 1
25146 117 1
25162 117 1
25184 117 1
25191 117 1
25192 117 2
25199 117 2
25216 117 1
25259 117 1
25265 117 2
25341 117 1
25426 117 1
25427 117 1
25480 117 1
25524 117 2
25574 117 1
25596 117 1
25646 117 2
25914 117 4
25915 117 1
25975 117 1
25988 117 1
26014 117 61
26027 117 1
26170 117 1
26177 117 2
26184 117 1
26186 117 3
26210 117 1
26211 117 2
26227 117 1
26247 117 1
26250 117 2
26308 117 1
26319 117 3
26339 117 18
26449 117 2
26450 117 1
26499 117 1
26650 117 1
26655 117 20
26667 117 1
26671 117 1
26855 117 1
26870 117 1
26882 117 1
26897 117 1
26901 117 11
26913 117 33
26941 117 1
26958 117 2
27031 117 7
27041 117 1
27090 117 9
27100 117 1
27121 117 1
27141 117 1
27242 117 1
27345 117 3
27390 117 1
27495 117 1
27508 117 1
27513 117 1
27519 117 3
27548 117 1
27558 117 1
27617 117 10
27653 117 1
27662 117 1
27666 117 1
27682 117 4
27696 117 1
27706 117 1
27761 117 1
27767 117 1
27827 117 2
27833 117 2
27835 117 1
27948 117 1
27958 117 2
27960 117 2
28116 117 1
28273 117 1
28290 117 1
28309 117 18
28319 117 1
28325 117 1
28473 117 1
28572 117 1
28584 117 1
28594 117 1
28661 117 2
28784 117 1
28818 117 1
28883 117 1
28960 117 1
28967 117 1
28968 117 1
28984 117 1
29063 117 1
29127 117 1
29161 117 3
29272 117 1
29299 117 1
29303 117 1
29349 117 1
29440 117 1
29452 117 1
29463 117 26
29477 117 1
29489 117 1
29506 117 1
29515 117 1
29521 117 1
29533 117 2
29568 117 1
29619 117 1
29620 117 10
29654 117 1
29734 117 12
29789 117 1
29813 117 1
29854 117 1
29903 117 1
29910 117 1
29915 117 24
29916 117 2
29922 117 1
29931 117 2
29943 117 3
29984 117 1
30037 117 1
30052 117 1
30067 117 1
30082 117 1
30093 117 1
30105 117 32
30121 117 1
30122 117 1
30136 117 8
30138 117 1
30160 117 1
30246 117 1
30248 117 3
30255 117 1
30276 117 2
30313 117 1
30348 117 1
30379 117 2
30429 117 1
30529 117 1
30562 117 1
30567 117 2
30570 117 9
30586 117 1
30607 117 1
30629 117 1
30630 117 1
30656 117 32
30659 117 2
30768 117 1
30776 117 1
30798 117 1
30812 117 2
30849 117 1
30872 117 5
30874 117 1
30895 117 1
30912 117 9
30932 117 2
30934 117 7
30958 117 2
30968 117 1
30970 117 1
30971 117 45
30972 117 8
30976 117 1
30984 117 2
31022 117 1
31096 117 1
31150 117 1
31178 117 1
31189 117 14
31258 117 18
31393 117 1
31399 117 27
31421 117 8
31578 117 1
31611 117 1
31617 117 1
31662 117 1
31715 117 1
31811 117 1
31824 117 2
31838 117 1
31856 117 2
31927 117 1
31929 117 2
32023 117 34
32045 117 1
32055 117 1
32062 117 1
32067 117 1
32068 117 1
32083 117 1
32084 117 1
32096 117 1
32122 117 1
32156 117 1
32323 117 1
32399 117 2
32401 117 1
32439 117 1
32443 117 3
32449 117 1
32503 117 1
32527 117 1
32580 117 1
32582 117 2
32697 117 1
32698 117 5
32699 117 18
32700 117 9
32702 117 2
32703 117 5
32706 117 6
32707 117 1
32709 117 3
71 118 1
82 118 1
167 118 2
197 118 1
240 118 1
413 118 1
493 118 15
519 118 1
525 118 2
529 118 1
557 118 1
559 118 11
608 118 1
625 118 1
645 118 2
743 118 1
762 118 2
856 118 2
860 118 1
896 118 2
909 118 14
929 118 1
942 118 2
1110 118 4
1265 118 1
1287 118 1
1288 118 2
1314 118 1
1363 118 4
1506 118 1
1547 118 1
1565 118 2
1595 118 1
1723 118 3
1843 118 1
1850 118 1
1868 118 1
1987 118 1
1990 118 17
2000 118 1
2017 118 1
2030 118 1
2031 118 2
2062 118 1
2068 118 1
2078 118 1
2121 118 1
2171 118 1
2198 118 2
2232 118 1
2256 118 1
2305 118 1
2334 118 2
2364 118 1
2383 118 1
2391 118 1
2544 118 1
2622 118 1
2737 118 1
2770 118 1
3043 118 1
3056 118 1
3207 118 1
3256 118 10
3282 118 1
3336 118 1
3408 118 1
3498 118 1
3579 118 1
3634 118 1
3657 118 1
3762 118 7
3927 118 1
3938 118 1
4028 118 6
4060 118 1
4141 118 1
4158 118 1
4172 118 5
4335 118 1
4344 118 1
4431 118 2
4456 118 1
4490 118 1
4493 118 11
4601 118 1
4664 118 3
4882 118 2
4893 118 1
4894 118 1
4921 118 1
4958 118 1
4959 118 1
4979 118 2
5046 118 1
5069 118 3
5090 118 1
5215 118 1
5218 118 1
5238 118 7
5331 118 2
5376 118 1
5494 118 1
5522 118 12
5553 118 1
5595 118 11
5629 118 1
5699 118 4
5705 118 2
5722 118 2
5723 118 2
5809 118 1
5858 118 1
5873 118 38
5944 118 1
5948 118 8
5994 118 1
6020 118 1
6092 118 1
6093 118 1
6216 118 4
6233 118 1
6238 118 1
6363 118 1
6366 118 1
6430 118 1
6723 118 1
6742 118 1
6936 118 1
6986 118 3
7076 118 1
7135 118 3
7188 118 1
7214 118 1
7253 118 1
7461 118 8
7675 118 1
7724 118 1
7747 118 1
7756 118 1
7791 118 1
7794 118 1
7899 118 1
7905 118 1
7906 118 1
7950 118 5
8131 118 1
8219 118 7
8250 118 1
8422 118 1
8507 118 1
8813 118 7
8830 118 2
9021 118 1
9051 118 3
9102 118 1
9145 118 10
9328 118 1
9329 118 1
9403 118 2
9465 118 2
9467 118 1
9483 118 1
9486 118 1
9504 118 1
9516 118 1
9517 118 2
9570 118 1
9610 118 1
9623 118 1
9678 118 1
9799 118 31
9800 118 10
9924 118 1
9972 118 1
9987 118 6
10061 118 1
10076 118 1
10152 118 27
10243 118 1
10389 118 1
10418 118 1
10535 118 1
10558 118 1
10593 118 1
10595 118 1
10608 118 7
10630 118 1
10631 118 1
10642 118 1
10672 118 1
10678 118 16
10679 118 2
10680 118 10
10681 118 1
10682 118 4
10692 118 2
10694 118 1
10696 118 3
10700 118 8
10701 118 4
10710 118 8
10740 118 6
10745 118 1
10756 118 6
10779 118 1
10830 118 1
10917 118 1
10925 118 1
10995 118 1
11083 118 4
11141 118 1
11437 118 2
11448 118 13
11594 118 1
11655 118 1
11668 118 2
11673 118 1
11734 118 1
11737 118 1
11790 118 2
11822 118 1
11888 118 4
11921 118 1
11950 118 1
12017 118 1
12049 118 2
12205 118 1
12231 118 1
12312 118 1
12387 118 2
12405 118 1
12411 118 1
12412 118 1
12415 118 1
12524 118 1
12582 118 1
12610 118 1
12635 118 1
12683 118 1
12721 118 1
12735 118 1
12822 118 1
12885 118 1
13024 118 1
13121 118 1
13128 118 1
13237 118 2
13274 118 1
13303 118 26
13332 118 1
13342 118 2
13383 118 1
13436 118 1
13457 118 1
13499 118 1
13511 118 2
13532 118 2
13732 118 6
13772 118 1
13828 118 2
13879 118 1
13903 118 3
14023 118 1
14066 118 1
14248 118 18
14249 118 1
14421 118 1
14557 118 1
14576 118 1
14598 118 1
14620 118 1
14689 118 1
14743 118 1
14816 118 1
14829 118 4
14856 118 1
14870 118 1
14967 118 1
14971 118 8
14981 118 1
15044 118 1
15180 118 3
15420 118 1
15542 118 3
15616 118 6
15697 118 2
15726 118 1
15746 118 10
15813 118 1
15827 118 1
15876 118 1
15914 118 1
16266 118 1
16286 118 2
16436 118 1
16530 118 1
16539 118 3
16568 118 10
16714 118 10
16784 118 1
16960 118 1
17040 118 1
17074 118 1
17180 118 1
17224 118 1
17362 118 1
17419 118 1
17424 118 1
17471 118 1
17551 118 3
17651 118 1
17702 118 1
17803 118 1
17807 118 1
17834 118 1
17949 118 1
17988 118 1
18186 118 14
18225 118 1
18270 118 1
18402 118 1
18412 118 3
18445 118 2
18486 118 1
18502 118 3
18525 118 1
18554 118 1
18664 118 1
18788 118 1
18945 118 2
18999 118 6
19030 118 1
19113 118 1
19140 118 7
19145 118 1
19155 118 45
19168 118 1
19253 118 2
19324 118 1
19421 118 5
19618 118 1
19713 118 1
19828 118 7
19846 118 1
19848 118 1
19874 118 1
19886 118 2
20120 118 1
20156 118 1
20236 118 1
20450 118 1
20612 118 1
20633 118 1
20655 118 1
20673 118 1
20692 118 1
20762 118 1
20778 118 1
20809 118 4
20869 118 4
20874 118 2
20881 118 1
20904 118 2
20906 118 5
21115 118 1
21142 118 1
21197 118 1
21215 118 5
21220 118 2
21230 118 1
21261 118 1
21275 118 1
21301 118 1
21309 118 1
21377 118 1
21412 118 1
21419 118 1
21441 118 2
21447 118 8
21452 118 1
21469 118 1
21537 118 3
21574 118 1
21580 118 1
21624 118 1
21632 118 1
21650 118 3
21807 118 1
21854 118 1
21863 118 8
21869 118 1
21873 118 1
21881 118 1
22010 118 5
22024 118 1
22152 118 1
22472 118 1
22500 118 1
22513 118 1
22566 118 1
22740 118 5
22744 118 1
22752 118 1
22755 118 1
22757 118 1
22762 118 1
22821 118 1
22826 118 1
22827 118 1
23081 118 4
23129 118 1
23203 118 1
23260 118 1
23289 118 6
23304 118 1
23378 118 1
23613 118 1
23666 118 1
23692 118 1
23717 118 1
23766 118 1
23779 118 1
23795 118 17
23839 118 1
23911 118 1
23927 118 1
23956 118 1
23960 118 1
24008 118 1
24050 118 3
24088 118 16
24120 118 1
24131 118 1
24195 118 1
24214 118 1
24215 118 1
24252 118 1
24373 118 2
24406 118 1
24449 118 1
24661 118 1
24674 118 14
24802 118 1
24840 118 1
24871 118 1
24978 118 9
25106 118 1
25199 118 3
25215 118 1
25231 118 1
25496 118 1
25600 118 1
25637 118 1
25694 118 1
25781 118 1
25793 118 1
25858 118 1
25877 118 1
25914 118 1
25975 118 3
26014 118 16
26105 118 1
26139 118 1
26140 118 1
26186 118 2
26209 118 1
26211 118 1
26214 118 1
26263 118 1
26304 118 1
26308 118 1
26339 118 9
26455 118 3
26612 118 1
26655 118 6
26667 118 1
26684 118 1
26897 118 1
26901 118 3
26913 118 12
27031 118 3
27041 118 1
27090 118 3
27132 118 1
27168 118 1
27174 118 1
27177 118 1
27328 118 1
27472 118 1
27495 118 1
27508 118 2
27513 118 1
27519 118 1
27617 118 4
27659 118 1
27682 118 1
27724 118 1
27827 118 1
27835 118 1
27960 118 2
28112 118 1
28242 118 1
28309 118 3
28401 118 1
28489 118 1
28574 118 1
28671 118 1
28726 118 1
28808 118 1
28967 118 1
28984 118 1
28998 118 1
29122 118 1
29128 118 1
29141 118 1
29185 118 1
29227 118 1
29271 118 2
29303 118 3
29349 118 1
29383 118 1
29445 118 1
29450 118 2
29452 118 2
29463 118 8
29477 118 1
29478 118 1
29506 118 2
29568 118 2
29620 118 6
29691 118 1
29734 118 4
29782 118 1
29793 118 1
29806 118 1
29811 118 1
29819 118 1
29846 118 1
29894 118 1
29900 118 1
29903 118 1
29910 118 2
29915 118 3
29916 118 1
29943 118 1
29983 118 1
30037 118 1
30105 118 12
30136 118 4
30147 118 1
30248 118 2
30355 118 1
30543 118 1
30562 118 1
30570 118 7
30586 118 1
30588 118 1
30602 118 1
30656 118 14
30657 118 5
30659 118 2
30789 118 1
30792 118 1
30798 118 1
30852 118 1
30872 118 2
30912 118 2
30934 118 8
30958 118 4
30971 118 17
30972 118 5
31160 118 1
31169 118 1
31189 118 1
31258 118 10
31399 118 14
31421 118 1
31587 118 1
31589 118 1
31699 118 2
31704 118 1
31729 118 1
31805 118 1
32023 118 6
32045 118 1
32068 118 1
32106 118 1
32195 118 1
32346 118 1
32527 118 1
32697 118 2
32698 118 2
32699 118 6
32700 118 6
32702 118 1
32703 118 1
32706 118 5
32707 118 1
32709 118 3
43 119 9
54 119 1
68 119 5
71 119 1
95 119 1
121 119 1
211 119 1
219 119 1
262 119 1
264 119 1
277 119 3
327 119 2
364 119 2
384 119 1
413 119 3
416 119 1
465 119 2
493 119 12
520 119 1
525 119 3
529 119 1
556 119 1
557 119 7
559 119 8
566 119 1
595 119 1
632 119 1
645 119 6
672 119 3
743 119 1
771 119 1
800 119 1
801 119 2
820 119 4
821 119 1
860 119 7
896 119 1
909 119 4
953 119 1
967 119 1
994 119 1
1030 119 1
1037 119 1
1058 119 1
1087 119 1
1110 119 2
1135 119 1
1163 119 1
1233 119 2
1265 119 4
1289 119 1
1313 119 2
1314 119 1
1327 119 1
1341 119 1
1363 119 7
1405 119 1
1494 119 2
1539 119 1
1547 119 2
1551 119 3
1562 119 3
1563 119 1
1565 119 3
1578 119 1
1581 119 1
1724 119 1
1728 119 1
1846 119 10
1862 119 1
1863 119 1
1888 119 1
1901 119 1
1903 119 9
1956 119 10
1958 119 3
1963 119 19
1965 119 31
1974 119 1
1975 119 1
1990 119 14
1992 119 5
1994 119 2
1996 119 1
2008 119 2
2017 119 1
2051 119 1
2056 119 1
2062 119 2
2064 119 1
2103 119 1
2104 119 1
2117 119 1
2147 119 1
2148 119 1
2198 119 3
2208 119 1
2215 119 1
2218 119 1
2225 119 35
2232 119 1
2238 119 14
2278 119 1
2280 119 2
2309 119 1
2374 119 1
2432 119 1
2438 119 1
2453 119 1
2465 119 5
2476 119 1
2485 119 3
2544 119 1
2577 119 1
2590 119 1
2718 119 2
2760 119 2
2787 119 1
2806 119 1
2912 119 1
2914 119 1
2916 119 1
2922 119 1
2940 119 2
2943 119 1
2960 119 1
3003 119 1
3012 119 1
3048 119 1
3053 119 1
3114 119 1
3118 119 1
3247 119 1
3250 119 1
3256 119 8
3336 119 1
3408 119 1
3476 119 1
3478 119 2
3492 119 1
3507 119 1
3518 119 1
3554 119 2
3559 119 1
3560 119 1
3610 119 1
3658 119 1
3714 119 3
3748 119 1
3749 119 1
3762 119 3
3815 119 1
3874 119 1
3893 119 1
3897 119 1
3922 119 1
3938 119 1
3949 119 2
3991 119 1
4028 119 12
4040 119 1
4044 119 1
4070 119 1
4110 119 1
4123 119 1
4131 119 3
4172 119 8
4285 119 1
4335 119 2
4431 119 2
4435 119 1
4485 119 1
4509 119 2
4522 119 1
4537 119 1
4601 119 1
4607 119 1
4636 119 1
4690 119 1
4721 119 2
4728 119 3
4797 119 1
4881 119 1
4882 119 2
4894 119 1
4914 119 1
4934 119 1
4959 119 3
4961 119 1
5014 119 1
5046 119 1
5061 119 1
5069 119 1
5090 119 15
5097 119 2
5127 119 1
5132 119 1
5199 119 1
5215 119 2
5218 119 1
5234 119 1
5238 119 14
5254 119 1
5315 119 1
5318 119 1
5464 119 1
5475 119 1
5488 119 1
5492 119 2
5522 119 8
5559 119 1
5591 119 1
5595 119 11
5636 119 2
5637 119 1
5653 119 1
5678 119 1
5696 119 2
5705 119 4
5731 119 1
5762 119 1
5809 119 1
5811 119 1
5831 119 2
5834 119 1
5846 119 1
5858 119 1
5872 119 1
5873 119 2
5887 119 1
5902 119 1
5924 119 1
5927 119 1
5948 119 5
5972 119 1
5985 119 1
5986 119 2
6020 119 1
6107 119 1
6155 119 1
6171 119 1
6216 119 3
6220 119 1
6236 119 1
6238 119 1
6276 119 1
6344 119 1
6348 119 1
6354 119 2
6363 119 1
6366 119 1
6373 119 1
6451 119 1
6452 119 2
6465 119 3
6468 119 1
6519 119 2
6532 119 1
6584 119 1
6650 119 1
6662 119 1
6702 119 1
6725 119 1
6731 119 1
6768 119 1
6842 119 1
6888 119 1
6889 119 1
6938 119 1
6944 119 2
6969 119 1
6986 119 2
7109 119 2
7110 119 1
7130 119 1
7135 119 8
7144 119 1
7150 119 2
7194 119 2
7202 119 1
7203 119 1
7204 119 1
7214 119 1
7245 119 1
7356 119 1
7358 119 1
7439 119 1
7461 119 5
7529 119 1
7568 119 1
7589 119 1
7736 119 1
7747 119 3
7748 119 1
7779 119 2
7789 119 1
7795 119 1
7834 119 1
7890 119 1
7906 119 4
7956 119 1
7957 119 2
7986 119 1
8033 119 1
8219 119 2
8356 119 1
8410 119 1
8509 119 1
8632 119 1
8647 119 1
8658 119 1
8803 119 1
8813 119 3
8945 119 1
8954 119 1
8962 119 1
9008 119 1
9051 119 7
9130 119 1
9145 119 6
9171 119 3
9233 119 2
9319 119 1
9329 119 3
9359 119 1
9403 119 1
9486 119 1
9500 119 1
9514 119 1
9528 119 1
9531 119 2
9543 119 2
9570 119 1
9598 119 2
9635 119 1
9641 119 1
9712 119 1
9785 119 2
9799 119 10
9800 119 10
9849 119 1
9972 119 2
9987 119 20
9993 119 1
10040 119 2
10057 119 1
10060 119 2
10073 119 2
10091 119 2
10117 119 1
10121 119 1
10137 119 1
10152 119 10
10189 119 4
10191 119 1
10236 119 1
10322 119 1
10364 119 1
10381 119 1
10384 119 1
10505 119 1
10532 119 1
10535 119 12
10552 119 6
10556 119 1
10566 119 1
10593 119 17
10595 119 45
10608 119 1
10609 119 18
10611 119 32
10631 119 11
10642 119 1
10669 119 1
10672 119 2
10678 119 6
10679 119 3
10680 119 7
10682 119 2
10689 119 1
10691 119 1
10692 119 3
10694 119 1
10700 119 5
10701 119 3
10707 119 1
10710 119 11
10720 119 1
10740 119 5
10753 119 2
10756 119 5
10785 119 1
10802 119 1
10809 119 1
10917 119 2
11063 119 1
11083 119 10
11092 119 2
11109 119 1
11150 119 1
11153 119 1
11173 119 1
11176 119 2
11212 119 1
11224 119 1
11265 119 1
11268 119 1
11309 119 1
11347 119 2
11352 119 2
11448 119 9
11459 119 1
11499 119 1
11538 119 1
11551 119 2
11586 119 2
11592 119 1
11594 119 2
11666 119 1
11681 119 2
11727 119 1
11734 119 1
11790 119 1
11888 119 58
11903 119 1
11905 119 1
11918 119 1
11939 119 1
12017 119 1
12039 119 1
12057 119 1
12130 119 1
12133 119 1
12151 119 1
12186 119 1
12206 119 1
12207 119 2
12226 119 1
12231 119 4
12232 119 3
12236 119 3
12237 119 1
12276 119 1
12312 119 3
12342 119 1
12347 119 1
12363 119 1
12425 119 1
12440 119 2
12480 119 1
12489 119 2
12528 119 1
12571 119 5
12582 119 9
12589 119 1
12611 119 2
12619 119 4
12628 119 2
12652 119 1
12655 119 1
12672 119 1
12684 119 1
12727 119 1
12732 119 1
12781 119 1
12838 119 1
12890 119 1
12901 119 1
13006 119 1
13009 119 1
13051 119 2
13126 119 3
13127 119 1
13130 119 1
13144 119 1
13154 119 1
13186 119 1
13194 119 1
13237 119 3
13293 119 1
13303 119 136
13334 119 1
13383 119 26
13457 119 1
13497 119 1
13508 119 4
13511 119 1
13534 119 1
13535 119 1
13543 119 1
13557 119 1
13626 119 1
13629 119 1
13676 119 1
13694 119 1
13718 119 1
13732 119 12
13772 119 1
13784 119 4
13828 119 6
13831 119 1
13872 119 1
13903 119 1
13963 119 3
13967 119 1
14145 119 1
14171 119 1
14231 119 1
14248 119 23
14423 119 1
14620 119 1
14622 119 1
14678 119 1
14703 119 1
14763 119 1
14769 119 1
14814 119 1
14816 119 1
14827 119 2
14829 119 5
14856 119 1
14952 119 1
14967 119 1
14971 119 3
14981 119 1
14982 119 1
15035 119 2
15044 119 1
15092 119 1
15177 119 1
15180 119 6
15212 119 2
15213 119 4
15218 119 1
15234 119 1
15236 119 1
15271 119 2
15280 119 2
15302 119 2
15308 119 1
15347 119 1
15423 119 1
15517 119 10
15537 119 1
15542 119 5
15571 119 2
15573 119 1
15616 119 13
15631 119 1
15739 119 1
15746 119 36
15753 119 1
15772 119 1
15805 119 1
15820 119 1
15826 119 1
15927 119 1
16061 119 1
16099 119 1
16152 119 1
16163 119 1
16179 119 1
16217 119 1
16309 119 1
16360 119 1
16380 119 1
16411 119 2
16420 119 1
16436 119 4
16539 119 9
16568 119 9
16664 119 1
16666 119 1
16684 119 2
16714 119 4
16745 119 4
16782 119 1
16791 119 1
16807 119 2
16809 119 1
16815 119 1
16835 119 2
16857 119 1
16902 119 4
16934 119 2
16960 119 1
16992 119 1
17040 119 7
17119 119 1
17125 119 1
17312 119 1
17409 119 1
17414 119 1
17424 119 5
17464 119 2
17465 119 9
17471 119 1
17492 119 1
17521 119 1
17530 119 1
17551 119 1
17624 119 2
17635 119 1
17638 119 1
17654 119 2
17656 119 3
17835 119 1
17848 119 1
17849 119 1
17852 119 1
17856 119 1
17859 119 1
17874 119 1
17888 119 3
17912 119 1
17916 119 2
17931 119 2
17978 119 2
17990 119 1
18145 119 17
18149 119 11
18161 119 3
18186 119 8
18225 119 6
18238 119 1
18248 119 1
18270 119 2
18332 119 1
18412 119 12
18438 119 1
18502 119 12
18527 119 4
18631 119 1
18655 119 1
18664 119 2
18773 119 2
18870 119 1
18942 119 2
18998 119 1
18999 119 157
19014 119 2
19031 119 2
19044 119 2
19049 119 1
19060 119 2
19073 119 1
19082 119 1
19088 119 1
19099 119 1
19101 119 1
19113 119 2
19127 119 1
19130 119 1
19140 119 7
19153 119 9
19155 119 67
19162 119 1
19176 119 9
19185 119 2
19188 119 1
19194 119 1
19204 119 1
19245 119 2
19259 119 1
19260 119 1
19261 119 1
19262 119 1
19264 119 1
19279 119 1
19347 119 1
19381 119 1
19395 119 6
19421 119 17
19505 119 1
19513 119 1
19522 119 1
19563 119 1
19619 119 1
19620 119 1
19643 119 4
19644 119 2
19712 119 1
19806 119 2
19828 119 7
19886 119 4
19996 119 1
20039 119 1
20093 119 1
20153 119 1
20156 119 6
20175 119 1
20180 119 1
20187 119 1
20237 119 1
20265 119 1
20268 119 1
20354 119 10
20404 119 1
20544 119 2
20639 119 9
20655 119 3
20692 119 1
20749 119 1
20762 119 12
20769 119 3
20778 119 2
20806 119 1
20809 119 1
20811 119 1
20819 119 1
20850 119 2
20852 119 1
20861 119 1
20869 119 2
20881 119 15
20904 119 1
20905 119 2
20906 119 11
20918 119 2
20933 119 1
21020 119 1
21043 119 2
21054 119 14
21085 119 16
21107 119 2
21115 119 4
21196 119 1
21197 119 1
21215 119 4
21261 119 2
21275 119 2
21276 119 3
21377 119 1
21408 119 2
21412 119 7
21441 119 1
21447 119 6
21450 119 2
21494 119 1
21513 119 1
21537 119 3
21544 119 1
21548 119 2
21549 119 1
21586 119 1
21598 119 1
21608 119 1
21614 119 1
21615 119 2
21631 119 1
21650 119 3
21710 119 1
21792 119 1
21863 119 13
21869 119 1
21873 119 3
21881 119 1
21901 119 1
21919 119 1
21946 119 1
21986 119 1
22010 119 5
22024 119 2
22041 119 2
22043 119 1
22075 119 1
22152 119 1
22258 119 2
22301 119 1
22346 119 1
22427 119 1
22429 119 1
22430 119 1
22466 119 2
22472 119 1
22513 119 1
22542 119 1
22550 119 5
22553 119 2
22557 119 1
22624 119 1
22658 119 2
22696 119 1
22703 119 1
22740 119 3
22772 119 1
22790 119 1
22795 119 2
22827 119 4
22836 119 1
22981 119 1
23023 119 1
23057 119 3
23065 119 1
23081 119 39
23107 119 1
23128 119 1
23129 119 1
23167 119 1
23205 119 1
23223 119 1
23264 119 3
23336 119 14
23345 119 1
23404 119 1
23607 119 1
23613 119 1
23666 119 2
23714 119 1
23718 119 1
23751 119 1
23776 119 2
23779 119 3
23795 119 57
23847 119 1
23960 119 4
23987 119 1
24005 119 1
24006 119 1
24023 119 1
24050 119 5
24063 119 1
24068 119 1
24077 119 1
24088 119 9
24163 119 1
24238 119 1
24252 119 2
24253 119 1
24348 119 3
24373 119 2
24397 119 1
24406 119 1
24416 119 1
24537 119 1
24548 119 1
24561 119 2
24579 119 1
24590 119 2
24591 119 1
24610 119 1
24674 119 11
24732 119 1
24789 119 1
24820 119 1
24848 119 1
24978 119 8
25037 119 1
25078 119 1
25115 119 1
25127 119 1
25129 119 1
25178 119 1
25191 119 3
25192 119 2
25199 119 1
25216 119 1
25265 119 2
25268 119 1
25384 119 1
25423 119 1
25466 119 4
25480 119 1
25511 119 1
25520 119 1
25562 119 3
25567 119 1
25600 119 1
25621 119 1
25625 119 1
25642 119 1
25645 119 1
25685 119 1
25697 119 1
25774 119 1
25793 119 2
25795 119 1
25893 119 6
25914 119 2
25947 119 1
25975 119 11
26014 119 20
26027 119 1
26065 119 1
26070 119 1
26074 119 1
26077 119 1
26082 119 1
26105 119 2
26169 119 2
26170 119 2
26186 119 15
26211 119 1
26214 119 2
26227 119 1
26250 119 3
26286 119 5
26287 119 4
26319 119 2
26339 119 5
26455 119 3
26460 119 1
26583 119 1
26586 119 1
26606 119 3
26612 119 6
26655 119 4
26721 119 1
26724 119 1
26729 119 1
26789 119 1
26814 119 1
26852 119 1
26864 119 1
26897 119 4
26901 119 3
26902 119 1
26913 119 18
26928 119 1
26947 119 1
27031 119 12
27090 119 7
27091 119 1
27141 119 2
27174 119 2
27197 119 1
27227 119 1
27243 119 2
27272 119 1
27427 119 1
27433 119 1
27437 119 1
27439 119 1
27443 119 1
27495 119 5
27501 119 1
27508 119 2
27519 119 4
27628 119 2
27651 119 1
27653 119 2
27657 119 1
27659 119 1
27677 119 1
27682 119 10
27685 119 1
27702 119 1
27706 119 1
27724 119 3
27730 119 1
27733 119 1
27745 119 1
27827 119 5
27852 119 1
27904 119 1
27948 119 1
27958 119 4
27960 119 2
28012 119 1
28082 119 1
28117 119 2
28272 119 1
28273 119 1
28309 119 2
28358 119 1
28390 119 3
28426 119 2
28553 119 1
28581 119 1
28593 119 2
28599 119 1
28609 119 1
28625 119 1
28641 119 1
28648 119 1
28661 119 2
28672 119 1
28741 119 1
28742 119 1
28745 119 1
28818 119 11
28924 119 3
28929 119 1
28934 119 1
28947 119 1
28960 119 2
28967 119 1
28984 119 3
28990 119 1
28998 119 1
29002 119 1
29027 119 1
29067 119 1
29073 119 50
29161 119 1
29176 119 8
29177 119 4
29266 119 1
29269 119 3
29271 119 7
29294 119 6
29296 119 1
29303 119 1
29328 119 1
29349 119 6
29378 119 1
29383 119 2
29408 119 2
29415 119 2
29440 119 1
29442 119 1
29443 119 1
29444 119 1
29445 119 6
29450 119 1
29452 119 3
29463 119 6
29477 119 6
29502 119 1
29506 119 23
29512 119 1
29515 119 1
29572 119 1
29601 119 1
29620 119 9
29634 119 1
29651 119 1
29702 119 5
29724 119 1
29734 119 2
29737 119 1
29739 119 1
29742 119 1
29744 119 1
29782 119 2
29784 119 1
29795 119 2
29804 119 1
29811 119 1
29819 119 1
29823 119 1
29828 119 1
29841 119 1
29846 119 1
29850 119 1
29898 119 2
29903 119 1
29910 119 1
29915 119 8
29929 119 1
29932 119 1
29953 119 1
29967 119 1
29976 119 1
29979 119 2
29984 119 1
29989 119 1
30029 119 1
30037 119 2
30075 119 1
30082 119 1
30093 119 2
30105 119 16
30111 119 1
30115 119 2
30125 119 1
30136 119 8
30138 119 1
30170 119 4
30276 119 1
30285 119 1
30379 119 2
30406 119 4
30411 119 1
30429 119 1
30430 119 21
30442 119 1
30443 119 1
30517 119 2
30529 119 1
30537 119 1
30548 119 1
30562 119 4
30567 119 7
30570 119 5
30586 119 1
30588 119 1
30605 119 1
30630 119 2
30656 119 26
30664 119 1
30672 119 1
30700 119 1
30789 119 1
30792 119 3
30795 119 1
30838 119 1
30849 119 2
30855 119 1
30858 119 1
30895 119 8
30912 119 6
30934 119 158
30958 119 4
30967 119 1
30971 119 14
30972 119 5
30974 119 3
30980 119 1
30989 119 1
31014 119 1
31073 119 1
31080 119 1
31093 119 1
31096 119 2
31169 119 1
31175 119 1
31178 119 1
31189 119 13
31211 119 1
31258 119 12
31275 119 1
31366 119 1
31393 119 1
31399 119 2
31415 119 1
31421 119 1
31556 119 1
31563 119 3
31638 119 1
31640 119 1
31729 119 1
31811 119 1
31812 119 1
31856 119 1
31869 119 2
31888 119 1
31910 119 1
31916 119 1
31924 119 1
31950 119 3
31960 119 1
31964 119 16
31971 119 3
32002 119 1
32023 119 4
32029 119 1
32030 119 1
32048 119 2
32062 119 1
32066 119 1
32083 119 3
32084 119 2
32106 119 2
32136 119 1
32158 119 1
32165 119 1
32214 119 1
32216 119 6
32323 119 1
32399 119 3
32407 119 1
32417 119 1
32432 119 1
32435 119 2
32449 119 2
32500 119 1
32544 119 2
32568 119 1
32582 119 1
32589 119 1
32596 119 1
32612 119 1
32646 119 4
32647 119 1
32697 119 12
32698 119 3
32699 119 22
32700 119 3
32702 119 2
32703 119 5
32704 119 1
32706 119 1
32707 119 4
32709 119 3
167 120 4
179 120 1
364 120 1
416 120 1
447 120 1
464 120 1
493 120 22
513 120 1
558 120 1
575 120 1
599 120 1
611 120 1
645 120 1
713 120 1
762 120 1
909 120 14
967 120 2
1011 120 1
1029 120 1
1030 120 1
1110 120 1
1202 120 2
1204 120 1
1265 120 1
1333 120 1
1363 120 7
1365 120 1
1381 120 1
1431 120 1
1439 120 1
1499 120 1
1524 120 1
1535 120 1
1723 120 2
1826 120 1
1848 120 1
1858 120 8
1963 120 2
1965 120 2
1975 120 1
1990 120 27
1996 120 1
2051 120 1
2062 120 1
2078 120 1
2148 120 1
2171 120 1
2198 120 1
2200 120 1
2208 120 1
2334 120 1
2379 120 1
2485 120 1
2577 120 1
2655 120 1
2718 120 1
2760 120 1
2906 120 1
2942 120 1
2997 120 1
3126 120 1
3256 120 11
3295 120 1
3303 120 1
3503 120 1
3559 120 1
3560 120 1
3668 120 1
3762 120 20
3802 120 1
3865 120 1
4028 120 7
4066 120 1
4090 120 1
4172 120 12
4304 120 1
4493 120 3
4668 120 1
4681 120 1
4728 120 1
4771 120 1
4772 120 1
4792 120 1
4797 120 2
4857 120 1
4893 120 1
4895 120 1
4942 120 1
4959 120 2
4960 120 1
4979 120 3
4989 120 1
5061 120 1
5069 120 4
5090 120 2
5127 120 1
5199 120 1
5215 120 1
5238 120 4
5240 120 1
5288 120 1
5357 120 1
5371 120 1
5375 120 1
5466 120 1
5522 120 21
5595 120 12
5699 120 5
5702 120 1
5705 120 9
5714 120 1
5831 120 1
5835 120 1
5902 120 1
5948 120 11
6034 120 1
6059 120 1
6216 120 5
6307 120 1
6468 120 1
6526 120 1
6599 120 1
6660 120 1
6674 120 1
6901 120 1
7135 120 9
7203 120 1
7349 120 1
7397 120 1
7461 120 17
7728 120 1
7747 120 1
7778 120 1
7779 120 5
7785 120 1
7892 120 2
7906 120 2
7937 120 2
7948 120 1
7950 120 14
8007 120 1
8017 120 1
8038 120 1
8131 120 1
8219 120 13
8356 120 1
8509 120 1
8777 120 1
8813 120 5
8833 120 1
8887 120 1
9051 120 3
9139 120 1
9145 120 13
9171 120 2
9298 120 1
9502 120 1
9504 120 1
9516 120 1
9517 120 1
9532 120 1
9570 120 1
9608 120 1
9628 120 1
9678 120 1
9800 120 24
9815 120 2
9817 120 2
9972 120 2
9987 120 6
10040 120 1
10054 120 1
10092 120 1
10152 120 5
10193 120 1
10283 120 1
10531 120 1
10535 120 2
10539 120 1
10552 120 3
10566 120 1
10593 120 5
10595 120 3
10608 120 1
10611 120 2
10613 120 1
10710 120 23
10715 120 1
10720 120 2
10740 120 9
10756 120 10
10785 120 1
10791 120 1
10851 120 1
10917 120 1
10925 120 1
11058 120 1
11083 120 14
11176 120 2
11296 120 1
11388 120 1
11448 120 30
11517 120 1
11594 120 1
11673 120 1
11854 120 1
11888 120 4
11903 120 2
11930 120 1
11939 120 1
12039 120 1
12049 120 3
12215 120 1
12222 120 1
12236 120 1
12306 120 1
12312 120 3
12489 120 1
12557 120 1
12582 120 1
12672 120 1
12862 120 1
12930 120 1
13125 120 1
13126 120 3
13127 120 1
13130 120 1
13131 120 1
13158 120 2
13237 120 1
13241 120 1
13249 120 1
13299 120 1
13303 120 28
13342 120 1
13383 120 1
13529 120 2
13694 120 1
13732 120 14
13772 120 1
13827 120 1
13828 120 4
13903 120 3
13972 120 2
14005 120 1
14248 120 41
14485 120 1
14620 120 3
14622 120 2
14686 120 1
14689 120 1
14749 120 2
14761 120 1
14794 120 1
14816 120 1
14829 120 2
14833 120 1
14856 120 1
14971 120 9
15094 120 1
15180 120 9
15212 120 2
15218 120 1
15302 120 1
15378 120 1
15391 120 1
15542 120 7
15546 120 1
15616 120 7
15746 120 50
15764 120 1
15821 120 1
15874 120 1
16042 120 1
16089 120 1
16099 120 2
16116 120 1
16433 120 1
16539 120 11
16568 120 9
16665 120 1
16690 120 1
16714 120 8
16807 120 1
16809 120 1
16853 120 1
16858 120 28
16960 120 2
16993 120 1
17035 120 1
17424 120 3
17441 120 1
17455 120 1
17471 120 1
17551 120 5
17580 120 1
17721 120 1
17749 120 1
17784 120 1
17803 120 3
17842 120 1
17888 120 1
17908 120 1
17928 120 1
18025 120 1
18044 120 1
18138 120 1
18145 120 1
18147 120 1
18186 120 19
18225 120 2
18245 120 1
18412 120 21
18486 120 1
18502 120 10
18532 120 1
18664 120 1
18677 120 1
18859 120 1
18962 120 1
18968 120 1
18999 120 5
19017 120 2
19024 120 1
19031 120 2
19060 120 1
19073 120 1
19098 120 1
19135 120 1
19140 120 7
19155 120 103
19176 120 2
19180 120 1
19185 120 1
19188 120 1
19217 120 1
19253 120 1
19311 120 1
19349 120 1
19395 120 1
19409 120 1
19410 120 1
19411 120 1
19421 120 21
19620 120 1
19793 120 1
19802 120 4
19808 120 1
19828 120 11
19829 120 1
19886 120 2
20040 120 1
20042 120 1
20150 120 2
20156 120 2
20180 120 1
20185 120 1
20187 120 1
20238 120 1
20251 120 5
20317 120 1
20346 120 1
20354 120 4
20398 120 2
20560 120 1
20632 120 1
20638 120 1
20685 120 1
20749 120 1
20762 120 4
20769 120 1
20778 120 1
20809 120 5
20869 120 2
20872 120 1
20874 120 1
20889 120 1
20904 120 1
20905 120 1
20906 120 3
20932 120 1
20974 120 1
21043 120 1
21115 120 3
21215 120 3
21261 120 1
21276 120 1
21352 120 1
21412 120 2
21413 120 1
21420 120 1
21441 120 3
21447 120 8
21513 120 2
21537 120 4
21575 120 1
21591 120 1
21595 120 1
21615 120 2
21650 120 2
21710 120 1
21805 120 1
21863 120 15
21866 120 1
21899 120 3
21954 120 1
22010 120 7
22030 120 12
22039 120 1
22041 120 3
22150 120 1
22152 120 3
22472 120 1
22489 120 1
22571 120 1
22649 120 1
22720 120 1
22740 120 2
22744 120 2
22745 120 1
22751 120 1
22826 120 1
22939 120 1
22957 120 1
22981 120 2
22987 120 3
23058 120 1
23081 120 4
23207 120 2
23231 120 1
23257 120 2
23385 120 1
23424 120 2
23555 120 2
23666 120 2
23693 120 1
23747 120 1
23761 120 1
23779 120 2
23795 120 41
23839 120 1
23910 120 1
24007 120 1
24030 120 1
24050 120 5
24088 120 13
24120 120 1
24159 120 1
24215 120 1
24238 120 1
24245 120 1
24258 120 1
24406 120 1
24509 120 1
24542 120 1
24543 120 2
24549 120 1
24651 120 1
24661 120 1
24674 120 20
24688 120 1
24719 120 1
24732 120 5
24758 120 1
24845 120 1
24893 120 2
24978 120 13
25041 120 1
25067 120 1
25148 120 2
25168 120 1
25169 120 1
25191 120 4
25192 120 1
25199 120 1
25215 120 1
25292 120 1
25341 120 1
25466 120 1
25496 120 1
25653 120 1
25793 120 1
25914 120 5
25975 120 2
25988 120 1
25991 120 1
26014 120 34
26140 120 1
26185 120 1
26186 120 4
26250 120 1
26263 120 1
26308 120 1
26319 120 1
26339 120 9
26384 120 1
26455 120 2
26495 120 1
26655 120 10
26720 120 1
26731 120 1
26787 120 1
26825 120 2
26882 120 1
26901 120 2
26913 120 20
26923 120 1
26934 120 1
26942 120 1
26958 120 2
27031 120 8
27080 120 1
27090 120 7
27097 120 1
27166 120 1
27222 120 1
27270 120 1
27326 120 1
27353 120 1
27386 120 1
27397 120 1
27405 120 1
27495 120 2
27519 120 1
27549 120 1
27556 120 1
27617 120 3
27682 120 4
27686 120 1
27725 120 1
27873 120 1
27948 120 1
27958 120 1
28015 120 2
28139 120 1
28204 120 1
28207 120 1
28274 120 1
28309 120 10
28426 120 1
28552 120 1
28594 120 1
28644 120 2
28662 120 1
28702 120 2
28759 120 1
28772 120 1
28808 120 1
28848 120 1
29073 120 1
29161 120 1
29167 120 1
29192 120 1
29243 120 1
29266 120 1
29303 120 3
29349 120 2
29404 120 1
29450 120 1
29463 120 7
29477 120 2
29487 120 1
29506 120 1
29515 120 1
29533 120 1
29568 120 3
29620 120 4
29625 120 1
29634 120 1
29671 120 1
29698 120 1
29734 120 4
29784 120 1
29911 120 1
29915 120 11
29916 120 1
29929 120 1
29943 120 1
29982 120 1
30033 120 1
30075 120 1
30105 120 10
30131 120 1
30133 120 1
30136 120 4
30346 120 1
30379 120 1
30406 120 1
30429 120 1
30443 120 1
30529 120 3
30567 120 1
30570 120 12
30656 120 21
30658 120 1
30776 120 1
30789 120 8
30795 120 1
30798 120 2
30844 120 1
30895 120 1
30912 120 3
30927 120 1
30934 120 6
30971 120 30
30972 120 5
30974 120 2
30976 120 1
30984 120 1
30994 120 1
31022 120 1
31076 120 1
31160 120 1
31169 120 1
31189 120 6
31258 120 11
31333 120 1
31399 120 12
31421 120 2
31574 120 1
31617 120 1
31709 120 2
31729 120 1
31856 120 1
31888 120 9
31929 120 1
31950 120 1
31955 120 2
31971 120 2
32023 120 27
32045 120 1
32068 120 1
32106 120 1
32120 120 1
32151 120 1
32234 120 1
32323 120 1
32347 120 1
32399 120 1
32439 120 1
32582 120 2
32697 120 1
32698 120 9
32699 120 12
32700 120 21
32702 120 9
32703 120 10
32706 120 6
32707 120 3
32709 120 9
43 121 1
47 121 1
58 121 1
86 121 1
92 121 1
164 121 1
211 121 2
242 121 1
275 121 1
327 121 1
384 121 1
411 121 1
416 121 1
493 121 16
525 121 1
557 121 6
559 121 10
645 121 2
675 121 1
687 121 3
764 121 1
820 121 2
856 121 1
860 121 2
896 121 1
909 121 9
942 121 2
1020 121 1
1058 121 1
1110 121 1
1185 121 2
1202 121 1
1265 121 1
1320 121 1
1329 121 1
1352 121 1
1363 121 3
1381 121 1
1471 121 1
1494 121 1
1506 121 1
1547 121 3
1565 121 1
1636 121 3
1723 121 1
1877 121 1
1888 121 1
1901 121 1
1903 121 3
1963 121 2
1965 121 6
1973 121 1
1980 121 1
1987 121 1
1990 121 19
1992 121 1
2029 121 1
2062 121 1
2064 121 2
2067 121 1
2088 121 1
2089 121 1
2198 121 1
2301 121 1
2361 121 1
2374 121 1
2437 121 1
2465 121 1
2577 121 3
2661 121 1
2696 121 1
2718 121 1
2727 121 1
2885 121 1
2943 121 1
2960 121 1
3003 121 2
3040 121 1
3256 121 9
3342 121 1
3446 121 1
3478 121 1
3498 121 4
3560 121 1
3579 121 1
3634 121 3
3658 121 1
3668 121 1
3714 121 1
3762 121 6
3816 121 1
3838 121 1
3897 121 1
3938 121 2
3991 121 1
4028 121 13
4041 121 1
4042 121 1
4065 121 1
4066 121 1
4106 121 1
4155 121 1
4172 121 9
4229 121 1
4233 121 1
4366 121 1
4400 121 1
4406 121 1
4490 121 1
4616 121 1
4721 121 1
4792 121 1
4820 121 1
4849 121 1
4914 121 1
4959 121 1
4979 121 1
5069 121 8
5090 121 1
5135 121 1
5218 121 1
5238 121 6
5254 121 1
5288 121 1
5469 121 1
5475 121 1
5522 121 5
5595 121 17
5636 121 1
5644 121 1
5699 121 1
5705 121 9
5787 121 1
5815 121 1
5822 121 1
5831 121 2
5912 121 1
5948 121 7
5957 121 1
5962 121 1
5972 121 1
6016 121 1
6020 121 1
6184 121 1
6198 121 2
6216 121 1
6338 121 1
6348 121 1
6354 121 1
6378 121 1
6395 121 1
6452 121 2
6465 121 1
6532 121 1
6582 121 1
6616 121 1
6661 121 1
6662 121 1
6829 121 1
6877 121 1
6897 121 1
6939 121 1
6941 121 1
6944 121 1
6954 121 1
7103 121 36
7135 121 12
7174 121 1
7186 121 1
7214 121 1
7340 121 1
7345 121 1
7461 121 2
7752 121 1
7892 121 1
7950 121 4
8017 121 1
8139 121 1
8219 121 10
8308 121 1
8420 121 1
8428 121 1
8433 121 1
8543 121 1
8721 121 1
8742 121 1
8757 121 1
8803 121 1
8813 121 4
8833 121 1
8887 121 4
8890 121 14
9051 121 5
9145 121 13
9329 121 1
9383 121 1
9483 121 1
9529 121 1
9598 121 1
9635 121 1
9737 121 1
9766 121 1
9799 121 2
9800 121 17
9904 121 1
9960 121 1
9972 121 1
9987 121 6
10039 121 1
10060 121 1
10062 121 1
10090 121 1
10152 121 6
10189 121 1
10221 121 1
10334 121 1
10535 121 9
10552 121 2
10562 121 1
10566 121 2
10593 121 21
10595 121 13
10631 121 5
10640 121 1
10672 121 1
10679 121 1
10692 121 1
10693 121 1
10700 121 3
10701 121 1
10710 121 21
10712 121 1
10715 121 1
10719 121 1
10720 121 1
10723 121 1
10740 121 10
10756 121 9
10780 121 1
10791 121 1
10859 121 1
10917 121 1
10919 121 1
11083 121 5
11092 121 1
11093 121 1
11109 121 1
11181 121 1
11210 121 1
11352 121 1
11419 121 1
11448 121 12
11457 121 1
11468 121 1
11499 121 1
11517 121 2
11660 121 1
11666 121 1
11682 121 1
11684 121 1
11728 121 1
11792 121 1
11857 121 1
11888 121 23
11903 121 1
11939 121 1
11971 121 1
12023 121 1
12039 121 2
12049 121 3
12050 121 2
12165 121 1
12205 121 2
12206 121 1
12227 121 1
12231 121 2
12232 121 1
12263 121 1
12310 121 1
12312 121 2
12512 121 1
12582 121 2
12589 121 1
12611 121 1
12686 121 1
12704 121 1
12797 121 1
12811 121 1
13006 121 1
13024 121 1
13059 121 1
13131 121 1
13237 121 3
13249 121 3
13303 121 69
13313 121 1
13334 121 1
13342 121 1
13383 121 2
13529 121 2
13534 121 1
13639 121 1
13654 121 1
13694 121 1
13732 121 12
13828 121 2
13903 121 1
13965 121 1
13972 121 1
14010 121 1
14231 121 1
14248 121 29
14252 121 1
14271 121 1
14421 121 1
14423 121 1
14502 121 1
14584 121 1
14620 121 1
14749 121 1
14811 121 2
14814 121 1
14829 121 3
14918 121 1
14971 121 5
15080 121 1
15131 121 1
15180 121 21
15198 121 1
15212 121 2
15302 121 1
15377 121 1
15420 121 1
15517 121 2
15542 121 7
15573 121 1
15574 121 1
15591 121 1
15595 121 1
15616 121 28
15665 121 1
15746 121 11
15858 121 1
15861 121 1
15914 121 1
15936 121 1
16141 121 2
16214 121 1
16280 121 1
16301 121 1
16309 121 1
16323 121 1
16380 121 1
16530 121 1
16539 121 6
16540 121 2
16568 121 6
16575 121 1
16597 121 1
16598 121 1
16609 121 1
16623 121 1
16663 121 1
16714 121 4
16815 121 3
16834 121 1
16902 121 1
16960 121 1
17040 121 2
17115 121 1
17157 121 1
17359 121 1
17394 121 1
17446 121 1
17450 121 2
17471 121 1
17512 121 4
17530 121 1
17551 121 1
17565 121 1
17699 121 1
17848 121 1
17852 121 1
17862 121 1
17927 121 1
17990 121 1
18147 121 1
18167 121 1
18179 121 1
18186 121 9
18194 121 1
18225 121 2
18239 121 1
18268 121 1
18277 121 1
18402 121 1
18412 121 32
18464 121 1
18500 121 1
18502 121 5
18776 121 1
18942 121 1
18974 121 1
18992 121 1
18999 121 5
19031 121 1
19049 121 1
19060 121 2
19073 121 2
19098 121 1
19099 121 1
19140 121 3
19145 121 1
19153 121 2
19155 121 96
19176 121 3
19180 121 3
19185 121 1
19221 121 1
19249 121 1
19251 121 1
19253 121 3
19267 121 1
19278 121 1
19322 121 1
19374 121 1
19411 121 1
19419 121 1
19421 121 27
19499 121 1
19515 121 1
19528 121 1
19533 121 1
19566 121 1
19598 121 1
19641 121 1
19644 121 1
19749 121 1
19793 121 1
19801 121 1
19802 121 5
19803 121 1
19806 121 2
19820 121 1
19828 121 8
19839 121 1
19876 121 1
20100 121 1
20174 121 2
20185 121 1
20238 121 1
20251 121 1
20326 121 1
20347 121 1
20354 121 2
20431 121 1
20543 121 1
20622 121 1
20638 121 1
20639 121 1
20655 121 2
20656 121 1
20684 121 1
20690 121 1
20692 121 1
20758 121 1
20762 121 3
20769 121 1
20778 121 2
20809 121 4
20811 121 1
20852 121 3
20869 121 2
20874 121 1
20881 121 3
20904 121 1
20905 121 1
20906 121 3
20933 121 2
21054 121 1
21159 121 1
21215 121 3
21230 121 1
21233 121 1
21296 121 1
21377 121 3
21412 121 2
21427 121 1
21441 121 1
21447 121 10
21458 121 1
21513 121 1
21537 121 7
21552 121 1
21650 121 3
21710 121 1
21798 121 1
21807 121 1
21863 121 12
21873 121 1
22010 121 4
22041 121 3
22045 121 1
22086 121 1
22152 121 1
22163 121 1
22246 121 1
22251 121 1
22359 121 1
22377 121 1
22421 121 1
22472 121 1
22496 121 1
22550 121 1
22566 121 1
22568 121 1
22589 121 7
22590 121 1
22647 121 1
22740 121 3
22751 121 1
22752 121 1
22798 121 2
22862 121 1
22883 121 1
22956 121 1
22987 121 1
23046 121 1
23081 121 1
23089 121 1
23167 121 1
23195 121 1
23207 121 3
23232 121 1
23257 121 1
23259 121 3
23336 121 3
23378 121 1
23395 121 1
23410 121 1
23442 121 2
23552 121 1
23675 121 1
23686 121 1
23718 121 1
23744 121 1
23776 121 1
23779 121 1
23795 121 62
23839 121 1
23847 121 1
23882 121 1
23896 121 1
23955 121 1
23960 121 2
24008 121 1
24049 121 1
24050 121 7
24088 121 13
24147 121 1
24176 121 2
24195 121 1
24252 121 1
24342 121 2
24406 121 1
24598 121 2
24651 121 1
24660 121 1
24673 121 1
24674 121 21
24758 121 1
24804 121 1
24823 121 1
24887 121 1
24978 121 5
24982 121 1
25029 121 1
25148 121 1
25191 121 1
25199 121 2
25206 121 1
25211 121 2
25216 121 1
25251 121 1
25393 121 1
25480 121 1
25525 121 1
25567 121 1
25656 121 1
25694 121 1
25764 121 1
25796 121 1
25893 121 1
25914 121 4
25975 121 3
25979 121 2
26014 121 43
26027 121 1
26140 121 1
26155 121 1
26156 121 1
26177 121 1
26184 121 1
26186 121 6
26188 121 1
26211 121 1
26259 121 1
26302 121 1
26339 121 5
26352 121 1
26405 121 1
26655 121 9
26715 121 1
26749 121 1
26825 121 7
26840 121 3
26855 121 1
26891 121 1
26894 121 1
26901 121 1
26902 121 1
26913 121 16
26918 121 1
26938 121 1
27031 121 3
27090 121 5
27144 121 1
27174 121 1
27271 121 1
27281 121 1
27295 121 1
27405 121 1
27415 121 1
27519 121 1
27617 121 2
27639 121 1
27662 121 1
27682 121 4
27699 121 1
27722 121 1
27743 121 1
27817 121 1
27827 121 6
27838 121 1
27848 121 1
27855 121 1
27893 121 1
27958 121 4
27960 121 3
27963 121 1
27966 121 1
28015 121 2
28076 121 1
28092 121 1
28309 121 8
28394 121 1
28497 121 1
28553 121 1
28572 121 1
28609 121 1
28622 121 1
28656 121 1
28688 121 1
28818 121 1
28833 121 2
28894 121 1
28929 121 2
28947 121 1
28994 121 1
29073 121 1
29077 121 3
29271 121 2
29294 121 1
29299 121 1
29303 121 2
29349 121 2
29404 121 1
29440 121 1
29445 121 1
29450 121 2
29462 121 1
29463 121 10
29506 121 7
29533 121 1
29568 121 1
29620 121 5
29652 121 1
29668 121 1
29687 121 1
29734 121 8
29741 121 3
29744 121 1
29795 121 2
29799 121 1
29819 121 1
29915 121 4
29916 121 1
29918 121 1
29922 121 1
29929 121 1
29932 121 1
29976 121 2
29978 121 1
30105 121 11
30121 121 1
30136 121 9
30138 121 1
30281 121 1
30313 121 1
30429 121 4
30430 121 1
30436 121 1
30443 121 2
30444 121 1
30529 121 1
30537 121 1
30544 121 1
30570 121 9
30592 121 1
30607 121 2
30630 121 1
30656 121 9
30664 121 1
30700 121 1
30789 121 1
30866 121 1
30872 121 1
30895 121 2
30912 121 6
30919 121 1
30932 121 1
30934 121 8
30971 121 29
30972 121 3
31076 121 14
31169 121 1
31189 121 7
31258 121 13
31355 121 1
31399 121 4
31421 121 2
31666 121 1
31669 121 1
31719 121 1
31760 121 1
31785 121 1
31797 121 1
31831 121 1
31850 121 1
31864 121 1
31888 121 1
31950 121 1
31961 121 1
32002 121 1
32017 121 1
32023 121 12
32036 121 1
32067 121 1
32083 121 1
32098 121 1
32106 121 2
32120 121 1
32145 121 1
32179 121 1
32187 121 1
32443 121 1
32447 121 1
32544 121 1
32646 121 2
32697 121 1
32699 121 8
32700 121 1
32703 121 6
32706 121 1
32709 121 2
122 122 2
167 122 1
211 122 1
232 122 1
235 122 1
264 122 1
317 122 1
408 122 1
493 122 18
515 122 1
536 122 1
557 122 3
559 122 2
593 122 1
595 122 1
601 122 1
629 122 1
645 122 2
679 122 1
687 122 1
764 122 1
800 122 1
822 122 1
860 122 4
909 122 2
942 122 2
1035 122 1
1039 122 1
1052 122 1
1132 122 1
1185 122 1
1202 122 1
1265 122 2
1363 122 5
1367 122 1
1373 122 1
1499 122 1
1562 122 1
1563 122 1
1565 122 1
1601 122 1
1723 122 2
1843 122 1
1846 122 1
1956 122 10
1958 122 7
1963 122 8
1965 122 19
1987 122 1
1990 122 6
2041 122 1
2048 122 1
2054 122 1
2171 122 1
2198 122 2
2366 122 1
2465 122 1
2483 122 1
2544 122 1
2655 122 1
2942 122 1
2943 122 1
3042 122 1
3256 122 9
3326 122 1
3342 122 1
3448 122 2
3498 122 1
3657 122 1
3658 122 2
3668 122 3
3762 122 4
3838 122 1
3897 122 1
4028 122 11
4032 122 1
4047 122 1
4111 122 1
4131 122 5
4172 122 2
4493 122 1
4721 122 1
4728 122 4
4881 122 1
4894 122 1
4895 122 1
4959 122 1
4979 122 2
5061 122 2
5069 122 3
5090 122 4
5093 122 1
5131 122 1
5135 122 1
5234 122 1
5238 122 4
5315 122 1
5318 122 1
5339 122 1
5376 122 1
5508 122 1
5522 122 9
5562 122 1
5591 122 1
5595 122 10
5642 122 1
5671 122 1
5679 122 1
5696 122 1
5699 122 1
5705 122 2
5747 122 1
5826 122 1
5872 122 1
5873 122 1
5916 122 1
5918 122 1
5948 122 3
5957 122 1
5986 122 1
5994 122 1
6092 122 1
6104 122 1
6189 122 2
6202 122 1
6216 122 3
6220 122 1
6465 122 1
6616 122 1
6648 122 1
6665 122 1
6731 122 2
6761 122 1
6986 122 1
7114 122 2
7214 122 1
7342 122 1
7356 122 1
7362 122 1
7467 122 1
7587 122 1
7747 122 1
7780 122 1
7789 122 1
7814 122 2
7857 122 1
7892 122 2
7925 122 1
7950 122 2
8033 122 1
8191 122 1
8219 122 7
8242 122 1
8309 122 1
8395 122 1
8448 122 1
8803 122 1
9051 122 42
9067 122 1
9102 122 1
9145 122 3
9171 122 1
9465 122 1
9570 122 1
9591 122 1
9598 122 2
9622 122 1
9623 122 1
9715 122 1
9743 122 1
9792 122 1
9799 122 4
9800 122 13
9849 122 1
9960 122 1
9972 122 2
9987 122 2
9993 122 2
10041 122 1
10060 122 2
10070 122 1
10090 122 2
10121 122 1
10152 122 9
10283 122 1
10297 122 1
10322 122 1
10332 122 1
10416 122 1
10441 122 2
10532 122 1
10535 122 4
10552 122 1
10570 122 4
10593 122 3
10595 122 1
10608 122 1
10609 122 7
10611 122 13
10618 122 2
10631 122 2
10678 122 11
10692 122 1
10696 122 2
10697 122 1
10700 122 1
10701 122 2
10710 122 8
10740 122 7
10756 122 1
10778 122 1
10790 122 1
10832 122 1
10863 122 1
10868 122 2
10873 122 2
10918 122 1
11083 122 6
11176 122 2
11181 122 1
11268 122 1
11278 122 1
11347 122 1
11448 122 4
11482 122 1
11494 122 1
11544 122 2
11552 122 1
11594 122 1
11666 122 1
11681 122 1
11728 122 1
11734 122 1
11790 122 1
11819 122 1
11820 122 1
11888 122 16
11903 122 3
11939 122 1
12017 122 1
12029 122 1
12151 122 1
12160 122 1
12187 122 1
12201 122 1
12231 122 2
12312 122 2
12391 122 1
12411 122 1
12571 122 4
12581 122 1
12582 122 5
12644 122 1
12647 122 1
12686 122 1
12730 122 1
12768 122 1
12866 122 1
12890 122 2
13009 122 2
13126 122 1
13160 122 1
13237 122 3
13302 122 1
13303 122 81
13383 122 8
13457 122 1
13497 122 1
13508 122 1
13557 122 1
13629 122 1
13676 122 1
13732 122 5
13784 122 2
13828 122 2
13850 122 1
13903 122 3
13944 122 1
13969 122 1
14093 122 1
14225 122 1
14246 122 1
14248 122 17
14620 122 3
14641 122 1
14678 122 1
14769 122 1
14826 122 1
14829 122 1
14856 122 1
14926 122 1
14971 122 3
14981 122 1
15180 122 3
15212 122 2
15218 122 1
15517 122 3
15542 122 4
15571 122 1
15595 122 1
15616 122 8
15746 122 11
15827 122 1
16177 122 1
16179 122 1
16189 122 1
16217 122 1
16286 122 1
16412 122 1
16436 122 1
16530 122 1
16539 122 2
16568 122 12
16664 122 1
16666 122 1
16698 122 1
16714 122 3
16745 122 4
16784 122 1
16791 122 1
16830 122 1
16835 122 1
16854 122 1
16857 122 2
16902 122 1
16934 122 1
16960 122 1
16978 122 1
17155 122 1
17255 122 1
17422 122 1
17424 122 3
17464 122 1
17465 122 3
17471 122 1
17472 122 1
17474 122 1
17483 122 1
17507 122 1
17530 122 1
17551 122 1
17598 122 1
17888 122 1
17931 122 1
18115 122 1
18145 122 2
18149 122 1
18157 122 1
18186 122 6
18412 122 2
18419 122 1
18441 122 2
18486 122 1
18502 122 1
18703 122 1
18709 122 1
18764 122 1
18773 122 1
18780 122 1
18878 122 1
18938 122 3
18943 122 1
18945 122 1
18999 122 77
19000 122 1
19039 122 1
19073 122 2
19113 122 1
19140 122 8
19153 122 4
19155 122 17
19176 122 3
19182 122 1
19190 122 2
19221 122 1
19242 122 1
19245 122 1
19248 122 1
19254 122 1
19264 122 2
19279 122 1
19352 122 1
19354 122 1
19390 122 1
19421 122 6
19463 122 1
19473 122 1
19563 122 1
19643 122 1
19713 122 1
19806 122 2
19828 122 3
19839 122 1
19967 122 1
20096 122 1
20156 122 4
20346 122 3
20407 122 1
20541 122 1
20569 122 1
20639 122 1
20672 122 2
20762 122 1
20769 122 2
20770 122 3
20778 122 3
20809 122 1
20850 122 1
20869 122 1
20874 122 2
20881 122 1
20893 122 1
20906 122 1
20936 122 1
21020 122 1
21054 122 15
21115 122 1
21159 122 1
21197 122 1
21214 122 1
21223 122 1
21406 122 1
21412 122 3
21415 122 1
21435 122 3
21441 122 1
21447 122 12
21494 122 1
21513 122 1
21537 122 3
21544 122 2
21549 122 1
21591 122 1
21605 122 1
21615 122 1
21627 122 1
21650 122 1
21805 122 1
21863 122 1
22010 122 9
22011 122 1
22065 122 1
22072 122 1
22152 122 1
22324 122 1
22472 122 2
22509 122 1
22531 122 1
22553 122 1
22563 122 1
22568 122 1
22582 122 1
22652 122 1
22656 122 1
22658 122 4
22740 122 3
22744 122 2
22745 122 1
22799 122 1
22973 122 1
23057 122 2
23062 122 1
23081 122 5
23128 122 1
23148 122 1
23231 122 1
23232 122 3
23245 122 1
23328 122 1
23348 122 1
23385 122 1
23444 122 1
23666 122 1
23718 122 1
23747 122 1
23779 122 5
23795 122 27
23960 122 1
24008 122 1
24050 122 2
24077 122 1
24088 122 53
24209 122 1
24253 122 1
24262 122 1
24321 122 1
24406 122 1
24416 122 1
24558 122 1
24671 122 1
24674 122 13
24699 122 1
24798 122 1
24891 122 1
24893 122 1
24907 122 1
24978 122 10
25129 122 1
25137 122 1
25184 122 1
25194 122 2
25199 122 3
25234 122 1
25241 122 1
25251 122 1
25268 122 1
25684 122 1
25858 122 1
25893 122 1
25914 122 2
25947 122 3
25975 122 4
25988 122 1
26014 122 16
26017 122 1
26021 122 1
26109 122 1
26138 122 1
26177 122 1
26186 122 3
26204 122 1
26222 122 2
26245 122 1
26250 122 2
26286 122 1
26294 122 2
26308 122 1
26330 122 1
26339 122 5
26498 122 1
26586 122 1
26630 122 1
26642 122 1
26650 122 1
26655 122 3
26729 122 1
26839 122 13
26901 122 5
26913 122 10
27031 122 5
27090 122 4
27141 122 3
27195 122 1
27287 122 2
27297 122 1
27397 122 2
27403 122 1
27414 122 1
27415 122 1
27493 122 1
27617 122 2
27657 122 3
27659 122 1
27665 122 1
27682 122 4
27697 122 1
27827 122 3
27845 122 1
27852 122 1
27872 122 1
27884 122 1
27885 122 1
27958 122 2
28019 122 1
28026 122 1
28071 122 1
28077 122 1
28231 122 1
28290 122 1
28309 122 4
28593 122 1
28614 122 1
28662 122 1
28756 122 1
28759 122 1
28818 122 8
28888 122 1
28987 122 1
28990 122 2
29110 122 1
29159 122 1
29161 122 1
29223 122 1
29271 122 1
29292 122 1
29338 122 1
29429 122 1
29445 122 3
29450 122 1
29452 122 1
29459 122 1
29463 122 9
29477 122 1
29506 122 7
29512 122 1
29520 122 1
29561 122 1
29568 122 2
29596 122 1
29620 122 2
29621 122 1
29634 122 1
29734 122 2
29741 122 1
29742 122 2
29782 122 1
29813 122 1
29819 122 1
29828 122 1
29841 122 1
29842 122 1
29910 122 2
29915 122 3
29938 122 1
29982 122 1
29984 122 1
30027 122 1
30037 122 1
30093 122 1
30105 122 11
30115 122 1
30136 122 4
30147 122 1
30160 122 1
30170 122 2
30243 122 1
30379 122 2
30383 122 1
30430 122 10
30537 122 1
30540 122 2
30567 122 3
30570 122 5
30607 122 1
30656 122 7
30664 122 1
30714 122 1
30789 122 2
30792 122 1
30849 122 1
30872 122 2
30895 122 1
30898 122 1
30912 122 5
30927 122 1
30934 122 126
30936 122 1
30958 122 1
30970 122 1
30971 122 17
30972 122 2
30974 122 1
30989 122 1
30992 122 1
31025 122 1
31096 122 1
31166 122 1
31185 122 1
31189 122 10
31197 122 1
31258 122 14
31276 122 1
31354 122 1
31392 122 1
31399 122 8
31421 122 3
31556 122 1
31662 122 1
31666 122 1
31924 122 1
31929 122 1
31937 122 1
31959 122 4
31961 122 1
31964 122 10
31966 122 1
31998 122 1
32011 122 3
32023 122 4
32062 122 1
32083 122 1
32097 122 1
32106 122 3
32122 122 1
32201 122 1
32216 122 3
32217 122 1
32349 122 1
32449 122 1
32595 122 1
32645 122 1
32694 122 1
32697 122 8
32698 122 1
32699 122 17
32700 122 11
32703 122 3
32707 122 1
32709 122 5
36 123 1
58 123 1
167 123 4
211 123 1
233 123 1
249 123 1
447 123 1
493 123 17
515 123 1
519 123 1
557 123 1
559 123 4
568 123 1
595 123 1
598 123 1
645 123 6
675 123 1
689 123 2
761 123 1
762 123 1
838 123 1
860 123 2
881 123 1
909 123 4
967 123 1
1110 123 1
1185 123 1
1242 123 1
1363 123 9
1422 123 1
1499 123 1
1547 123 1
1551 123 1
1562 123 1
1595 123 1
1723 123 5
1724 123 1
1736 123 1
1750 123 1
1832 123 1
1843 123 1
1846 123 1
1862 123 1
1868 123 1
1987 123 1
1990 123 24
1992 123 1
2018 123 1
2057 123 1
2062 123 1
2149 123 1
2201 123 1
2218 123 1
2240 123 1
2243 123 1
2277 123 1
2303 123 1
2310 123 1
2334 123 1
2542 123 1
2544 123 1
2577 123 1
2622 123 1
2700 123 1
2727 123 1
2737 123 1
2800 123 1
2927 123 1
3040 123 1
3247 123 1
3256 123 4
3327 123 1
3455 123 1
3518 123 1
3560 123 1
3612 123 2
3634 123 2
3730 123 1
3762 123 11
3767 123 1
3802 123 1
3889 123 1
3896 123 1
3983 123 1
4028 123 9
4040 123 1
4074 123 2
4123 123 1
4165 123 1
4172 123 11
4335 123 1
4400 123 1
4490 123 1
4493 123 10
4496 123 1
4510 123 1
4582 123 20
4597 123 1
4797 123 1
4843 123 1
4949 123 1
4979 123 5
5069 123 3
5094 123 1
5097 123 1
5173 123 1
5218 123 1
5234 123 2
5238 123 10
5315 123 1
5383 123 1
5438 123 1
5464 123 1
5465 123 1
5492 123 1
5522 123 21
5537 123 1
5551 123 1
5553 123 1
5558 123 1
5593 123 1
5595 123 9
5665 123 1
5698 123 1
5699 123 8
5705 123 5
5831 123 2
5856 123 1
5873 123 1
5924 123 1
5944 123 1
5948 123 9
5986 123 1
6034 123 1
6059 123 1
6151 123 1
6213 123 1
6216 123 5
6275 123 1
6276 123 1
6331 123 1
6375 123 1
6376 123 1
6491 123 1
6532 123 2
6662 123 1
6731 123 1
6820 123 1
6938 123 1
6941 123 1
6986 123 2
7135 123 9
7194 123 1
7214 123 1
7461 123 6
7470 123 1
7548 123 1
7584 123 1
7747 123 1
7810 123 1
7814 123 1
7899 123 1
7950 123 11
8129 123 1
8154 123 1
8219 123 9
8722 123 1
8756 123 1
8758 123 1
8813 123 2
8852 123 1
9008 123 1
9051 123 3
9102 123 1
9145 123 9
9171 123 1
9329 123 2
9383 123 2
9445 123 1
9465 123 1
9532 123 1
9557 123 1
9570 123 1
9608 123 2
9623 123 1
9635 123 1
9678 123 3
9799 123 23
9800 123 7
9815 123 1
9845 123 2
9865 123 1
9904 123 2
9924 123 1
9977 123 1
9987 123 12
10060 123 2
10112 123 1
10121 123 1
10152 123 6
10281 123 1
10349 123 1
10389 123 2
10535 123 6
10552 123 3
10593 123 2
10595 123 1
10608 123 4
10613 123 1
10631 123 1
10642 123 1
10651 123 1
10662 123 1
10678 123 15
10679 123 6
10680 123 6
10681 123 1
10682 123 2
10696 123 4
10700 123 29
10701 123 5
10710 123 18
10740 123 6
10756 123 18
10804 123 1
10824 123 1
10844 123 1
10851 123 1
10912 123 1
10917 123 1
10983 123 1
11083 123 15
11108 123 1
11210 123 1
11224 123 1
11228 123 1
11253 123 1
11287 123 1
11336 123 1
11347 123 1
11361 123 1
11402 123 1
11448 123 15
11473 123 1
11548 123 1
11734 123 1
11790 123 1
11888 123 4
11897 123 1
11939 123 1
12017 123 2
12019 123 1
12049 123 1
12057 123 1
12205 123 2
12231 123 1
12309 123 1
12312 123 1
12404 123 2
12582 123 1
12584 123 2
12670 123 1
12680 123 1
12683 123 1
12686 123 2
12716 123 1
12726 123 1
12753 123 1
12781 123 1
12890 123 1
12948 123 1
13126 123 1
13132 123 1
13138 123 1
13159 123 1
13193 123 1
13303 123 22
13315 123 1
13365 123 1
13383 123 1
13419 123 1
13497 123 1
13532 123 1
13535 123 1
13624 123 1
13732 123 16
13767 123 1
13768 123 1
13784 123 2
13828 123 8
13862 123 1
13903 123 5
13963 123 2
13967 123 1
13970 123 1
14006 123 1
14145 123 1
14225 123 1
14248 123 23
14620 123 4
14689 123 1
14829 123 6
14833 123 1
14904 123 1
14971 123 10
15020 123 1
15058 123 1
15095 123 1
15121 123 1
15170 123 1
15180 123 12
15212 123 3
15218 123 1
15302 123 2
15377 123 2
15412 123 2
15443 123 1
15476 123 1
15542 123 8
15574 123 1
15616 123 10
15631 123 1
15746 123 21
15874 123 1
15923 123 1
16089 123 1
16539 123 3
16568 123 14
16714 123 6
16793 123 1
16815 123 1
16850 123 1
16978 123 1
17026 123 1
17040 123 2
17115 123 1
17215 123 1
17414 123 1
17487 123 1
17495 123 1
17551 123 2
17589 123 1
17729 123 1
17795 123 1
17872 123 1
17883 123 1
17907 123 1
17917 123 1
17929 123 1
17993 123 1
18081 123 1
18145 123 1
18170 123 1
18177 123 1
18179 123 1
18186 123 21
18191 123 1
18225 123 3
18412 123 4
18447 123 1
18450 123 1
18502 123 3
18778 123 1
18878 123 1
18945 123 1
18999 123 4
19031 123 3
19084 123 1
19098 123 1
19111 123 1
19119 123 1
19140 123 3
19142 123 1
19155 123 47
19167 123 1
19176 123 1
19185 123 1
19245 123 1
19253 123 1
19395 123 2
19421 123 10
19432 123 1
19459 123 1
19512 123 1
19690 123 1
19712 123 1
19811 123 1
19828 123 2
20180 123 1
20185 123 1
20191 123 1
20251 123 1
20285 123 1
20354 123 2
20394 123 1
20453 123 1
20466 123 1
20639 123 1
20655 123 1
20658 123 1
20762 123 1
20770 123 1
20778 123 1
20809 123 6
20869 123 3
20881 123 2
20905 123 1
20906 123 8
20974 123 1
21020 123 1
21054 123 1
21159 123 1
21215 123 4
21223 123 1
21301 123 3
21309 123 1
21377 123 1
21379 123 1
21412 123 4
21417 123 1
21418 123 1
21441 123 1
21447 123 9
21513 123 1
21537 123 8
21544 123 2
21572 123 1
21650 123 2
21863 123 18
21866 123 2
21880 123 1
22010 123 8
22021 123 2
22041 123 2
22059 123 1
22068 123 2
22140 123 1
22162 123 1
22498 123 1
22508 123 1
22542 123 1
22550 123 1
22644 123 1
22649 123 1
22658 123 1
22699 123 1
22740 123 3
22744 123 1
22973 123 1
22981 123 1
22993 123 1
23023 123 1
23058 123 1
23081 123 4
23233 123 1
23289 123 1
23424 123 1
23476 123 1
23528 123 5
23666 123 2
23776 123 2
23795 123 11
23796 123 1
23888 123 1
23947 123 1
24040 123 1
24050 123 5
24088 123 21
24110 123 1
24168 123 1
24209 123 2
24373 123 1
24580 123 1
24598 123 1
24673 123 1
24674 123 16
24680 123 1
24804 123 1
24887 123 1
24900 123 1
24978 123 13
24992 123 1
25036 123 1
25137 123 1
25156 123 1
25182 123 1
25199 123 4
25211 123 1
25251 123 1
25427 123 1
25567 123 1
25637 123 2
25793 123 1
25795 123 1
25871 123 1
25914 123 1
26014 123 25
26023 123 1
26186 123 3
26211 123 2
26216 123 1
26227 123 1
26250 123 1
26294 123 1
26302 123 2
26339 123 8
26455 123 2
26629 123 1
26655 123 13
26661 123 1
26731 123 1
26743 123 1
26882 123 1
26901 123 1
26913 123 17
27031 123 8
27048 123 1
27056 123 1
27080 123 1
27090 123 6
27174 123 1
27198 123 1
27495 123 1
27508 123 6
27519 123 1
27617 123 2
27656 123 1
27682 123 2
27724 123 1
27741 123 1
27827 123 3
27852 123 1
27948 123 1
27958 123 3
28015 123 1
28274 123 1
28306 123 1
28309 123 1
28325 123 1
28390 123 1
28401 123 5
28584 123 1
28606 123 1
28646 123 1
28758 123 1
28760 123 1
28784 123 1
28929 123 1
28994 123 1
29088 123 1
29161 123 1
29271 123 1
29303 123 1
29349 123 2
29356 123 1
29360 123 1
29374 123 1
29383 123 1
29445 123 2
29450 123 1
29463 123 5
29466 123 1
29499 123 1
29506 123 1
29539 123 1
29561 123 1
29568 123 12
29620 123 2
29702 123 1
29707 123 3
29731 123 1
29734 123 5
29784 123 1
29915 123 3
29932 123 1
29962 123 1
30008 123 1
30029 123 1
30052 123 1
30082 123 2
30105 123 24
30136 123 15
30248 123 1
30346 123 1
30355 123 1
30379 123 1
30406 123 1
30543 123 1
30567 123 2
30570 123 3
30656 123 21
30657 123 2
30659 123 1
30766 123 1
30787 123 1
30872 123 1
30895 123 1
30912 123 12
30927 123 1
30934 123 10
30958 123 5
30971 123 24
30972 123 5
30974 123 1
31189 123 7
31212 123 1
31258 123 7
31275 123 1
31399 123 11
31421 123 2
31473 123 1
31565 123 1
31588 123 1
31589 123 1
31707 123 1
31709 123 1
31787 123 1
31929 123 1
32002 123 2
32023 123 16
32036 123 1
32037 123 1
32061 123 1
32062 123 1
32068 123 1
32072 123 1
32399 123 1
32435 123 1
32443 123 1
32447 123 1
32449 123 1
32527 123 1
32577 123 1
32582 123 1
32697 123 1
32698 123 5
32699 123 8
32700 123 5
32702 123 4
32703 123 3
32706 123 4
32709 123 3
63 124 1
68 124 1
106 124 1
167 124 3
202 124 1
211 124 2
224 124 1
249 124 1
383 124 1
413 124 1
430 124 1
483 124 1
493 124 8
529 124 3
557 124 1
559 124 5
566 124 1
589 124 1
597 124 1
685 124 1
687 124 1
710 124 1
724 124 1
743 124 1
782 124 1
800 124 2
820 124 3
853 124 1
856 124 1
860 124 1
909 124 13
914 124 1
942 124 1
1110 124 5
1202 124 1
1287 124 1
1296 124 1
1326 124 1
1343 124 1
1363 124 13
1427 124 1
1439 124 1
1478 124 1
1494 124 1
1547 124 2
1588 124 1
1612 124 1
1616 124 1
1636 124 2
1724 124 1
1843 124 2
1858 124 1
1900 124 1
1901 124 2
1963 124 6
1965 124 9
1977 124 1
1981 124 1
1990 124 15
1992 124 1
2198 124 1
2301 124 2
2309 124 1
2334 124 1
2443 124 2
2485 124 1
2542 124 1
2544 124 2
2574 124 1
2577 124 1
2621 124 2
2642 124 1
2659 124 1
2695 124 1
2727 124 1
2760 124 1
2885 124 1
2896 124 1
2916 124 2
2942 124 1
2943 124 1
2960 124 1
2996 124 1
3040 124 2
3216 124 1
3246 124 1
3256 124 7
3295 124 3
3303 124 1
3305 124 1
3342 124 1
3367 124 1
3447 124 1
3455 124 1
3498 124 2
3513 124 1
3517 124 1
3536 124 1
3560 124 2
3608 124 1
3617 124 1
3634 124 1
3635 124 1
3668 124 1
3762 124 16
3767 124 1
3815 124 1
3957 124 1
3970 124 2
4028 124 3
4041 124 1
4047 124 10
4065 124 1
4123 124 1
4127 124 1
4140 124 2
4142 124 1
4150 124 1
4172 124 9
4335 124 2
4386 124 1
4400 124 1
4406 124 1
4456 124 2
4493 124 4
4555 124 1
4611 124 1
4615 124 1
4664 124 1
4757 124 1
4858 124 1
4892 124 1
4912 124 1
4959 124 1
4979 124 7
5001 124 1
5021 124 1
5069 124 5
5090 124 3
5093 124 1
5094 124 1
5134 124 1
5147 124 1
5173 124 1
5199 124 2
5238 124 8
5242 124 1
5423 124 1
5475 124 1
5522 124 18
5576 124 1
5595 124 9
5644 124 1
5694 124 1
5698 124 1
5699 124 6
5705 124 13
5811 124 1
5831 124 1
5835 124 2
5846 124 1
5873 124 3
5890 124 1
5898 124 1
5923 124 1
5948 124 8
6010 124 1
6081 124 1
6117 124 1
6213 124 1
6216 124 9
6244 124 1
6354 124 1
6356 124 1
6363 124 1
6443 124 1
6465 124 1
6532 124 1
6554 124 1
6584 124 1
6616 124 1
6660 124 1
6665 124 1
6725 124 1
6829 124 1
6885 124 1
6938 124 1
6944 124 1
6969 124 2
6978 124 1
6992 124 2
7076 124 3
7097 124 2
7101 124 1
7112 124 1
7135 124 11
7224 124 1
7358 124 1
7461 124 38
7524 124 1
7530 124 1
7587 124 2
7589 124 1
7747 124 1
7751 124 1
7779 124 3
7789 124 2
7830 124 2
7950 124 14
7957 124 1
8203 124 1
8219 124 13
8517 124 1
8658 124 1
8764 124 6
8813 124 7
8830 124 1
8857 124 37
8859 124 1
8887 124 3
8963 124 1
9145 124 9
9233 124 1
9319 124 1
9333 124 1
9337 124 1
9403 124 1
9486 124 2
9513 124 1
9522 124 1
9529 124 1
9591 124 1
9598 124 1
9608 124 1
9610 124 1
9623 124 1
9630 124 1
9723 124 1
9769 124 2
9799 124 1
9800 124 12
9814 124 1
9887 124 1
9904 124 2
9972 124 1
9987 124 7
9989 124 1
10004 124 1
10041 124 1
10054 124 1
10060 124 1
10090 124 1
10152 124 15
10153 124 1
10164 124 1
10189 124 2
10283 124 1
10347 124 1
10389 124 2
10444 124 1
10535 124 7
10552 124 2
10557 124 1
10593 124 11
10595 124 5
10608 124 2
10609 124 1
10610 124 5
10631 124 1
10642 124 1
10669 124 1
10680 124 2
10690 124 1
10706 124 1
10710 124 16
10715 124 1
10736 124 2
10740 124 8
10756 124 14
10778 124 1
10791 124 1
10804 124 1
10863 124 2
10865 124 1
10868 124 1
10873 124 1
10874 124 1
11026 124 1
11083 124 18
11092 124 3
11137 124 1
11181 124 1
11252 124 1
11329 124 10
11352 124 1
11355 124 1
11361 124 1
11369 124 1
11402 124 2
11448 124 18
11666 124 1
11734 124 1
11792 124 1
11888 124 15
11939 124 1
11950 124 1
12017 124 1
12049 124 3
12132 124 1
12147 124 1
12200 124 1
12231 124 3
12309 124 1
12352 124 1
12363 124 2
12375 124 1
12388 124 1
12428 124 1
12430 124 1
12608 124 1
12632 124 1
12672 124 1
12811 124 1
12876 124 1
13000 124 1
13024 124 1
13126 124 1
13127 124 3
13128 124 1
13130 124 1
13131 124 1
13224 124 1
13237 124 1
13241 124 1
13249 124 3
13299 124 1
13303 124 28
13313 124 1
13334 124 1
13497 124 2
13511 124 1
13532 124 1
13534 124 1
13635 124 1
13712 124 3
13718 124 1
13732 124 17
13764 124 1
13828 124 4
13903 124 15
13929 124 1
13963 124 1
13972 124 2
13975 124 1
14248 124 34
14460 124 1
14485 124 1
14587 124 1
14620 124 2
14622 124 1
14740 124 1
14829 124 3
14856 124 1
14865 124 1
14971 124 8
15180 124 8
15181 124 1
15212 124 4
15278 124 1
15302 124 4
15347 124 1
15387 124 1
15412 124 1
15530 124 1
15542 124 4
15574 124 1
15595 124 1
15616 124 8
15633 124 1
15697 124 2
15726 124 1
15746 124 18
15821 124 1
15831 124 2
15858 124 1
15890 124 1
15912 124 1
15914 124 1
16079 124 1
16080 124 1
16089 124 4
16102 124 1
16141 124 2
16163 124 1
16218 124 1
16472 124 1
16481 124 2
16539 124 3
16540 124 1
16544 124 1
16548 124 1
16568 124 8
16578 124 1
16601 124 1
16605 124 1
16666 124 1
16669 124 1
16714 124 5
16809 124 1
16830 124 2
16902 124 2
16960 124 1
17035 124 1
17125 124 1
17166 124 1
17255 124 1
17443 124 2
17450 124 1
17464 124 2
17465 124 2
17469 124 2
17472 124 1
17551 124 7
17649 124 2
17736 124 1
17749 124 1
17750 124 1
17883 124 1
17917 124 1
17939 124 1
17984 124 1
17985 124 1
18042 124 1
18068 124 1
18081 124 1
18145 124 3
18163 124 1
18167 124 1
18179 124 1
18181 124 1
18186 124 11
18402 124 1
18412 124 9
18478 124 1
18486 124 1
18502 124 10
18527 124 1
18636 124 1
18644 124 1
18681 124 1
18753 124 1
18870 124 1
18878 124 1
18897 124 1
18962 124 1
18966 124 1
18981 124 1
18992 124 1
18999 124 2
19014 124 1
19017 124 1
19039 124 1
19048 124 1
19075 124 1
19082 124 1
19093 124 2
19113 124 1
19140 124 8
19153 124 4
19155 124 40
19176 124 5
19180 124 1
19253 124 3
19260 124 1
19386 124 1
19421 124 15
19620 124 1
19644 124 1
19768 124 2
19793 124 1
19798 124 3
19801 124 2
19802 124 4
19806 124 3
19828 124 9
19838 124 1
19886 124 2
20121 124 1
20150 124 3
20156 124 2
20180 124 1
20185 124 1
20213 124 1
20237 124 1
20238 124 3
20246 124 1
20248 124 1
20268 124 1
20354 124 1
20398 124 1
20451 124 1
20543 124 1
20556 124 1
20631 124 1
20638 124 2
20639 124 5
20655 124 1
20749 124 1
20758 124 1
20762 124 3
20769 124 2
20776 124 1
20778 124 5
20809 124 3
20852 124 2
20869 124 7
20881 124 2
20904 124 2
20906 124 2
21054 124 1
21056 124 1
21115 124 1
21197 124 1
21215 124 5
21216 124 3
21253 124 1
21276 124 2
21406 124 1
21412 124 1
21418 124 1
21440 124 1
21441 124 2
21447 124 12
21514 124 1
21537 124 7
21549 124 1
21556 124 1
21570 124 1
21580 124 1
21628 124 1
21650 124 5
21710 124 1
21786 124 1
21792 124 1
21805 124 1
21863 124 12
21866 124 1
21869 124 3
21873 124 1
21899 124 2
21900 124 1
21913 124 1
21947 124 1
22008 124 1
22010 124 10
22024 124 1
22039 124 1
22041 124 2
22055 124 1
22137 124 1
22144 124 1
22152 124 4
22262 124 1
22472 124 2
22489 124 1
22498 124 1
22550 124 3
22576 124 1
22589 124 1
22726 124 1
22740 124 6
22744 124 5
22755 124 1
22795 124 1
22826 124 1
22831 124 1
22919 124 1
22929 124 1
22973 124 1
22981 124 2
22987 124 3
23027 124 1
23078 124 2
23081 124 6
23180 124 1
23207 124 1
23223 124 1
23228 124 1
23324 124 1
23336 124 2
23345 124 1
23404 124 1
23622 124 1
23666 124 2
23697 124 1
23717 124 1
23748 124 1
23761 124 1
23766 124 1
23795 124 37
23847 124 1
23909 124 1
23942 124 1
23998 124 1
24049 124 2
24050 124 3
24077 124 1
24088 124 18
24115 124 8
24131 124 1
24162 124 1
24168 124 1
24209 124 1
24253 124 1
24544 124 1
24548 124 1
24598 124 1
24634 124 1
24674 124 58
24758 124 3
24795 124 1
24845 124 1
24861 124 1
24893 124 1
24953 124 1
24978 124 14
25148 124 3
25169 124 1
25191 124 4
25194 124 1
25199 124 1
25488 124 1
25764 124 1
25771 124 1
25785 124 1
25914 124 5
25975 124 4
25988 124 2
25991 124 1
26012 124 1
26014 124 35
26074 124 1
26156 124 1
26186 124 3
26286 124 6
26287 124 1
26308 124 1
26319 124 32
26339 124 11
26451 124 1
26455 124 4
26460 124 1
26494 124 1
26525 124 1
26529 124 1
26583 124 1
26655 124 19
26687 124 1
26749 124 1
26825 124 14
26852 124 1
26855 124 1
26897 124 1
26902 124 1
26913 124 61
26968 124 2
27031 124 9
27090 124 2
27091 124 1
27195 124 1
27220 124 1
27244 124 1
27334 124 1
27345 124 1
27352 124 1
27405 124 1
27414 124 1
27440 124 1
27495 124 3
27513 124 1
27514 124 1
27519 124 2
27549 124 1
27617 124 4
27639 124 1
27662 124 1
27663 124 1
27671 124 1
27682 124 2
27683 124 1
27733 124 1
27761 124 3
27815 124 1
27827 124 1
27884 124 1
27918 124 1
27958 124 8
27960 124 1
28049 124 1
28092 124 1
28117 124 1
28145 124 1
28241 124 1
28290 124 1
28309 124 11
28313 124 1
28319 124 1
28390 124 1
28426 124 1
28493 124 1
28553 124 1
28613 124 1
28661 124 1
28663 124 2
28671 124 1
28675 124 1
28676 124 1
28745 124 1
28749 124 1
28833 124 1
28835 124 1
28854 124 1
28866 124 1
28969 124 3
29073 124 3
29092 124 1
29240 124 1
29259 124 1
29271 124 2
29298 124 1
29303 124 1
29383 124 1
29431 124 1
29445 124 1
29450 124 1
29452 124 2
29463 124 7
29477 124 1
29489 124 1
29503 124 1
29506 124 2
29533 124 1
29543 124 1
29547 124 1
29561 124 1
29563 124 1
29568 124 3
29619 124 1
29620 124 3
29621 124 1
29627 124 1
29654 124 1
29734 124 6
29741 124 2
29784 124 1
29795 124 3
29854 124 1
29903 124 1
29911 124 1
29915 124 8
29932 124 3
29943 124 1
29946 124 1
29949 124 2
29982 124 1
29984 124 1
30037 124 2
30038 124 1
30052 124 1
30105 124 8
30115 124 1
30136 124 6
30147 124 2
30159 124 1
30170 124 1
30179 124 1
30343 124 1
30379 124 2
30406 124 2
30429 124 4
30434 124 1
30443 124 1
30512 124 1
30529 124 4
30537 124 1
30570 124 7
30644 124 1
30656 124 23
30658 124 3
30667 124 1
30770 124 1
30788 124 1
30789 124 1
30793 124 1
30795 124 1
30798 124 1
30816 124 1
30849 124 1
30872 124 3
30890 124 1
30895 124 1
30912 124 11
30929 124 1
30934 124 6
30936 124 1
30971 124 28
30972 124 3
30976 124 3
30984 124 1
31004 124 1
31076 124 8
31115 124 1
31189 124 5
31258 124 14
31398 124 1
31399 124 10
31418 124 1
31421 124 3
31563 124 1
31605 124 1
31611 124 1
31633 124 1
31635 124 1
31715 124 1
31866 124 1
31920 124 1
31929 124 1
31964 124 1
31971 124 3
31984 124 1
32002 124 1
32023 124 17
32030 124 1
32036 124 1
32045 124 1
32046 124 1
32048 124 2
32067 124 1
32070 124 1
32083 124 1
32100 124 1
32212 124 1
32350 124 1
32449 124 1
32527 124 1
32582 124 1
32596 124 1
32600 124 1
32646 124 1
32697 124 9
32698 124 8
32699 124 12
32700 124 12
32702 124 1
32703 124 8
32706 124 4
32709 124 5
114 125 1
167 125 1
198 125 1
202 125 1
211 125 1
256 125 1
416 125 1
422 125 1
443 125 1
493 125 31
503 125 1
518 125 1
529 125 1
589 125 1
593 125 1
608 125 1
620 125 1
645 125 2
685 125 1
693 125 1
743 125 1
764 125 1
781 125 1
820 125 1
860 125 3
872 125 1
909 125 9
925 125 1
942 125 2
1039 125 2
1058 125 1
1110 125 15
1205 125 1
1253 125 1
1255 125 1
1307 125 1
1314 125 1
1363 125 5
1364 125 1
1547 125 1
1562 125 1
1565 125 1
1597 125 1
1636 125 1
1723 125 2
1727 125 1
1842 125 1
1843 125 1
1901 125 2
1963 125 2
1965 125 1
1990 125 33
1992 125 1
2008 125 1
2013 125 1
2048 125 1
2054 125 1
2056 125 1
2062 125 2
2071 125 1
2078 125 1
2171 125 2
2179 125 1
2198 125 3
2280 125 2
2309 125 1
2334 125 2
2364 125 1
2432 125 1
2485 125 1
2577 125 1
2609 125 1
2642 125 1
2655 125 2
2760 125 1
2800 125 1
2885 125 1
2940 125 1
2943 125 1
2996 125 1
3255 125 1
3256 125 8
3286 125 1
3295 125 1
3326 125 1
3327 125 1
3476 125 1
3507 125 1
3513 125 1
3559 125 1
3615 125 1
3617 125 1
3668 125 8
3714 125 1
3762 125 21
3816 125 1
3838 125 1
3897 125 1
3939 125 1
3957 125 1
4024 125 1
4028 125 19
4036 125 1
4066 125 1
4088 125 1
4106 125 2
4111 125 1
4116 125 1
4134 125 1
4145 125 1
4150 125 1
4172 125 12
4270 125 1
4301 125 1
4366 125 2
4400 125 1
4431 125 1
4493 125 2
4510 125 1
4623 125 1
4669 125 1
4718 125 2
4726 125 1
4728 125 2
4757 125 3
4758 125 1
4890 125 1
4892 125 1
4935 125 1
4979 125 1
5061 125 1
5069 125 8
5090 125 1
5094 125 1
5128 125 1
5234 125 1
5238 125 5
5315 125 1
5351 125 1
5375 125 1
5376 125 1
5380 125 1
5469 125 1
5512 125 1
5522 125 27
5548 125 1
5593 125 1
5595 125 13
5629 125 3
5694 125 1
5699 125 9
5705 125 10
5774 125 1
5839 125 1
5846 125 1
5874 125 1
5923 125 1
5931 125 1
5944 125 1
5948 125 9
5982 125 1
6020 125 2
6033 125 1
6034 125 1
6048 125 1
6085 125 1
6213 125 1
6216 125 6
6233 125 1
6305 125 1
6373 125 1
6465 125 3
6499 125 1
6582 125 1
6587 125 1
6665 125 1
6674 125 1
6687 125 1
6695 125 1
6731 125 1
6817 125 1
6830 125 1
6901 125 1
6985 125 1
7075 125 1
7076 125 1
7135 125 15
7150 125 1
7161 125 1
7181 125 1
7255 125 1
7383 125 1
7461 125 21
7467 125 1
7468 125 1
7529 125 2
7532 125 1
7736 125 1
7747 125 2
7779 125 2
7793 125 1
7830 125 1
7906 125 1
7908 125 1
7948 125 2
7950 125 22
7986 125 1
8017 125 1
8033 125 1
8131 125 1
8136 125 1
8139 125 1
8219 125 24
8356 125 2
8659 125 1
8732 125 1
8764 125 1
8811 125 1
8813 125 6
8828 125 1
8830 125 1
8852 125 1
8898 125 1
8945 125 1
9001 125 1
9051 125 1
9067 125 2
9145 125 15
9182 125 1
9217 125 1
9333 125 2
9465 125 2
9502 125 1
9517 125 3
9529 125 1
9557 125 1
9570 125 1
9585 125 1
9608 125 1
9628 125 1
9635 125 3
9640 125 1
9642 125 1
9715 125 3
9737 125 1
9786 125 1
9799 125 1
9800 125 25
9972 125 1
9987 125 5
10034 125 1
10060 125 1
10066 125 1
10152 125 10
10250 125 1
10281 125 1
10283 125 1
10334 125 2
10357 125 1
10377 125 1
10389 125 1
10403 125 1
10443 125 2
10486 125 1
10535 125 3
10538 125 1
10552 125 2
10590 125 1
10593 125 22
10595 125 7
10608 125 5
10609 125 1
10638 125 1
10642 125 2
10662 125 1
10672 125 1
10680 125 1
10691 125 2
10697 125 1
10710 125 25
10711 125 1
10720 125 1
10740 125 7
10753 125 1
10756 125 9
10790 125 1
10853 125 1
10868 125 1
10917 125 1
11042 125 1
11083 125 23
11109 125 1
11160 125 1
11176 125 1
11224 125 2
11253 125 1
11352 125 1
11364 125 1
11448 125 28
11499 125 1
11551 125 1
11615 125 1
11668 125 1
11673 125 1
11681 125 1
11734 125 2
11790 125 2
11850 125 1
11888 125 4
11924 125 1
11939 125 1
12017 125 5
12039 125 1
12049 125 5
12050 125 1
12127 125 1
12154 125 1
12165 125 1
12227 125 1
12231 125 3
12232 125 1
12265 125 1
12294 125 1
12299 125 2
12312 125 2
12382 125 1
12430 125 1
12456 125 1
12487 125 1
12557 125 1
12582 125 1
12583 125 1
12612 125 1
12619 125 2
12638 125 1
12647 125 1
12672 125 1
12704 125 1
12705 125 1
12754 125 1
12819 125 1
12870 125 1
12890 125 1
12926 125 1
12964 125 1
12993 125 1
13051 125 2
13059 125 1
13126 125 2
13131 125 1
13144 125 1
13241 125 1
13299 125 1
13303 125 39
13360 125 1
13371 125 1
13383 125 1
13437 125 1
13497 125 1
13511 125 2
13532 125 1
13732 125 21
13769 125 1
13772 125 1
13784 125 3
13828 125 4
13835 125 1
13868 125 1
13894 125 1
13903 125 2
13963 125 1
13969 125 5
14060 125 1
14098 125 2
14145 125 3
14225 125 1
14248 125 40
14521 125 1
14548 125 1
14576 125 1
14584 125 1
14620 125 2
14622 125 1
14634 125 1
14749 125 1
14761 125 1
14772 125 1
14829 125 8
14870 125 1
14949 125 1
14971 125 17
15167 125 2
15170 125 1
15180 125 10
15198 125 2
15212 125 4
15213 125 3
15271 125 2
15302 125 2
15377 125 1
15394 125 2
15443 125 1
15517 125 2
15542 125 3
15572 125 2
15574 125 1
15595 125 1
15616 125 17
15664 125 1
15675 125 1
15746 125 44
15813 125 1
15851 125 2
15860 125 1
15903 125 1
15927 125 2
16089 125 2
16198 125 1
16215 125 1
16225 125 1
16288 125 1
16530 125 1
16539 125 6
16568 125 10
16578 125 1
16582 125 1
16597 125 1
16663 125 1
16666 125 1
16714 125 9
16717 125 2
16934 125 2
16997 125 1
17040 125 10
17156 125 1
17166 125 1
17224 125 1
17385 125 1
17424 125 2
17464 125 2
17465 125 1
17471 125 3
17472 125 1
17492 125 1
17551 125 4
17598 125 1
17743 125 1
17744 125 1
17848 125 2
17928 125 1
17985 125 1
18075 125 1
18129 125 1
18138 125 1
18145 125 2
18147 125 3
18161 125 1
18163 125 1
18186 125 22
18229 125 1
18268 125 1
18402 125 1
18412 125 20
18450 125 1
18486 125 1
18500 125 1
18502 125 9
18527 125 1
18664 125 2
18753 125 1
18787 125 1
18878 125 1
18981 125 1
18999 125 7
19014 125 2
19026 125 1
19029 125 1
19049 125 1
19060 125 2
19088 125 2
19119 125 2
19140 125 8
19153 125 2
19155 125 65
19176 125 1
19185 125 1
19242 125 1
19248 125 1
19253 125 1
19264 125 1
19324 125 1
19385 125 1
19411 125 1
19421 125 30
19460 125 1
19568 125 1
19586 125 1
19618 125 1
19620 125 2
19643 125 1
19656 125 1
19801 125 2
19802 125 1
19803 125 1
19806 125 2
19821 125 1
19828 125 19
19846 125 1
19886 125 3
20040 125 1
20111 125 1
20150 125 1
20158 125 1
20213 125 1
20246 125 1
20248 125 1
20251 125 2
20326 125 1
20354 125 4
20398 125 2
20543 125 1
20557 125 3
20567 125 1
20591 125 1
20631 125 1
20638 125 1
20639 125 4
20640 125 1
20655 125 1
20692 125 1
20757 125 1
20770 125 2
20778 125 2
20809 125 1
20869 125 5
20872 125 1
20904 125 1
20906 125 15
20925 125 1
20959 125 1
21043 125 1
21054 125 1
21159 125 2
21215 125 2
21230 125 1
21251 125 1
21327 125 1
21331 125 1
21360 125 1
21377 125 2
21412 125 2
21437 125 1
21441 125 2
21447 125 13
21450 125 1
21513 125 2
21537 125 8
21544 125 1
21546 125 1
21572 125 1
21631 125 1
21650 125 5
21710 125 1
21786 125 1
21805 125 2
21863 125 25
21899 125 4
22010 125 23
22041 125 3
22044 125 1
22090 125 1
22145 125 1
22152 125 2
22258 125 1
22307 125 1
22315 125 1
22427 125 1
22431 125 1
22472 125 1
22474 125 1
22500 125 1
22553 125 1
22563 125 1
22566 125 2
22649 125 2
22658 125 1
22699 125 1
22740 125 12
22744 125 3
22755 125 1
22795 125 1
22818 125 1
22861 125 1
22893 125 1
22958 125 1
22973 125 1
22987 125 5
23078 125 1
23081 125 20
23207 125 3
23232 125 1
23259 125 1
23336 125 1
23385 125 1
23442 125 1
23552 125 1
23555 125 1
23610 125 1
23675 125 1
23751 125 1
23779 125 1
23795 125 54
23839 125 2
23882 125 3
23913 125 1
23994 125 1
24046 125 1
24050 125 7
24088 125 18
24115 125 1
24209 125 1
24241 125 1
24380 125 1
24425 125 1
24590 125 1
24661 125 1
24674 125 25
24739 125 1
24758 125 6
24811 125 1
24820 125 1
24861 125 1
24887 125 1
24893 125 1
24947 125 1
24978 125 21
25036 125 1
25146 125 1
25148 125 1
25162 125 1
25182 125 1
25226 125 1
25251 125 1
25260 125 1
25461 125 1
25513 125 1
25567 125 1
25697 125 1
25893 125 2
25954 125 1
25975 125 2
25988 125 3
26014 125 36
26075 125 1
26186 125 2
26188 125 1
26214 125 2
26250 125 1
26263 125 1
26278 125 1
26282 125 1
26286 125 1
26308 125 1
26339 125 17
26352 125 1
26451 125 1
26454 125 1
26455 125 2
26606 125 1
26655 125 20
26897 125 1
26913 125 24
27031 125 8
27079 125 1
27090 125 9
27231 125 1
27414 125 1
27415 125 1
27495 125 1
27519 125 4
27547 125 1
27549 125 1
27617 125 5
27639 125 1
27659 125 1
27682 125 7
27722 125 1
27753 125 1
27835 125 1
27852 125 1
27881 125 2
27930 125 1
27957 125 1
27958 125 6
27960 125 3
27977 125 1
28014 125 1
28015 125 1
28026 125 1
28235 125 1
28273 125 1
28306 125 1
28309 125 11
28574 125 1
28584 125 1
28673 125 1
28772 125 1
28926 125 1
28934 125 1
28947 125 1
28958 125 1
29051 125 1
29077 125 1
29158 125 1
29271 125 2
29294 125 1
29299 125 2
29303 125 6
29349 125 1
29353 125 1
29355 125 1
29414 125 1
29424 125 1
29440 125 2
29443 125 1
29445 125 2
29450 125 1
29452 125 1
29454 125 1
29455 125 1
29463 125 11
29502 125 1
29506 125 4
29539 125 1
29561 125 1
29568 125 1
29620 125 9
29652 125 1
29734 125 8
29781 125 1
29782 125 1
29795 125 3
29823 125 1
29903 125 1
29915 125 11
29916 125 1
29932 125 1
29943 125 10
29949 125 2
30037 125 1
30052 125 1
30105 125 15
30109 125 1
30131 125 1
30136 125 7
30138 125 2
30147 125 1
30177 125 1
30242 125 1
30248 125 1
30350 125 1
30379 125 2
30406 125 1
30429 125 2
30430 125 1
30442 125 1
30562 125 1
30567 125 2
30570 125 14
30586 125 1
30597 125 1
30599 125 1
30613 125 1
30656 125 17
30658 125 1
30659 125 1
30700 125 1
30710 125 3
30789 125 1
30798 125 1
30838 125 1
30849 125 1
30872 125 4
30895 125 2
30912 125 10
30927 125 2
30929 125 2
30934 125 6
30936 125 1
30958 125 2
30971 125 34
30972 125 6
30976 125 1
30984 125 1
31169 125 1
31189 125 11
31258 125 22
31399 125 11
31421 125 3
31617 125 1
31640 125 1
31666 125 1
31797 125 1
31845 125 1
31864 125 1
31907 125 1
31916 125 1
31920 125 1
31929 125 1
31965 125 1
31971 125 1
31992 125 1
32023 125 26
32065 125 1
32067 125 2
32083 125 1
32097 125 1
32120 125 1
32165 125 1
32225 125 1
32350 125 1
32527 125 1
32697 125 2
32698 125 7
32699 125 4
32700 125 10
32702 125 5
32703 125 10
32704 125 1
32705 125 1
32706 125 46
32709 125 15
68 126 1
167 126 2
213 126 1
411 126 1
413 126 1
493 126 8
559 126 1
589 126 1
645 126 1
675 126 1
685 126 1
771 126 1
909 126 5
994 126 1
1185 126 1
1363 126 2
1479 126 1
1578 126 1
1723 126 4
1987 126 1
1990 126 13
1994 126 1
2103 126 1
2171 126 1
2198 126 42
2210 126 1
2225 126 1
2485 126 1
2577 126 1
2642 126 1
3040 126 1
3256 126 2
3762 126 9
3930 126 1
4028 126 1
4090 126 1
4172 126 2
4433 126 1
4435 126 1
4493 126 1
4747 126 1
4894 126 1
4959 126 1
4979 126 3
5069 126 2
5090 126 1
5238 126 2
5263 126 1
5376 126 1
5522 126 11
5595 126 8
5603 126 1
5699 126 3
5705 126 6
5948 126 4
6093 126 1
6213 126 1
6216 126 1
6439 126 1
6584 126 1
6590 126 1
6889 126 1
6901 126 1
6938 126 1
6944 126 1
6978 126 1
7110 126 1
7112 126 1
7135 126 2
7396 126 1
7461 126 6
7530 126 1
7672 126 1
7721 126 1
7950 126 5
8050 126 1
8219 126 13
8242 126 1
8292 126 1
8356 126 1
8632 126 1
8777 126 1
8802 126 1
8813 126 1
9051 126 4
9067 126 1
9077 126 1
9145 126 3
9171 126 1
9465 126 2
9516 126 1
9519 126 1
9543 126 1
9570 126 1
9635 126 1
9637 126 1
9715 126 2
9800 126 5
9904 126 1
9919 126 2
9972 126 2
9987 126 1
9993 126 1
10152 126 4
10441 126 1
10532 126 1
10535 126 1
10552 126 1
10593 126 1
10710 126 5
10740 126 4
10756 126 4
10760 126 1
10780 126 1
11083 126 8
11108 126 1
11224 126 1
11352 126 1
11448 126 7
11509 126 1
11651 126 1
11682 126 2
11689 126 1
11888 126 4
12017 126 2
12151 126 1
12231 126 1
12310 126 1
12312 126 1
12386 126 1
12619 126 1
12649 126 1
12672 126 1
12706 126 1
12716 126 1
12788 126 1
12890 126 1
12959 126 1
13260 126 1
13303 126 11
13319 126 1
13383 126 1
13387 126 1
13457 126 1
13497 126 1
13557 126 1
13637 126 1
13712 126 1
13732 126 8
13772 126 1
13828 126 2
13969 126 1
14246 126 1
14248 126 13
14576 126 1
14705 126 1
14817 126 1
14829 126 3
14971 126 5
14977 126 1
15180 126 4
15271 126 1
15542 126 1
15572 126 1
15616 126 4
15746 126 13
15823 126 1
16089 126 1
16141 126 1
16266 126 1
16301 126 1
16307 126 1
16436 126 1
16487 126 1
16539 126 5
16568 126 7
16576 126 1
16587 126 1
16597 126 1
16666 126 1
16714 126 1
16902 126 2
16961 126 1
17040 126 1
17130 126 1
17132 126 1
17441 126 1
17442 126 1
17443 126 1
17565 126 1
17628 126 1
18087 126 2
18167 126 1
18186 126 5
18412 126 7
18419 126 1
18447 126 1
18500 126 1
18502 126 8
18929 126 1
18978 126 1
18999 126 1
19014 126 1
19037 126 1
19127 126 1
19135 126 1
19140 126 3
19155 126 39
19176 126 2
19253 126 1
19336 126 1
19421 126 16
19670 126 1
19793 126 1
19801 126 2
19802 126 2
19803 126 1
19806 126 1
19828 126 4
19886 126 1
20156 126 1
20165 126 1
20236 126 1
20248 126 1
20354 126 1
20453 126 1
20563 126 1
20690 126 1
20869 126 1
20881 126 1
20906 126 3
21054 126 1
21055 126 1
21115 126 1
21215 126 2
21276 126 1
21412 126 1
21447 126 4
21463 126 1
21537 126 3
21544 126 1
21586 126 1
21725 126 1
21863 126 10
21866 126 1
21899 126 1
21944 126 1
22010 126 3
22024 126 2
22058 126 1
22090 126 1
22472 126 12
22566 126 1
22740 126 3
22818 126 1
22836 126 1
22865 126 31
22987 126 3
22993 126 1
23058 126 1
23081 126 1
23218 126 1
23316 126 1
23583 126 1
23666 126 2
23714 126 1
23795 126 6
24050 126 4
24088 126 3
24406 126 1
24549 126 1
24638 126 1
24674 126 16
24677 126 1
24758 126 1
24887 126 1
24978 126 13
25164 126 1
25199 126 1
25351 126 1
25476 126 1
25785 126 1
25914 126 2
25943 126 1
25988 126 1
26014 126 17
26186 126 1
26259 126 1
26263 126 1
26339 126 4
26455 126 1
26498 126 1
26655 126 5
26882 126 1
26913 126 22
26918 126 1
26930 126 1
26958 126 1
26968 126 1
27031 126 3
27041 126 1
27090 126 1
27224 126 1
27244 126 1
27493 126 1
27617 126 2
27656 126 1
27659 126 1
27689 126 1
27724 126 1
27930 126 1
27958 126 1
28092 126 1
28145 126 1
28309 126 5
28358 126 1
28368 126 1
28573 126 1
28661 126 1
28926 126 1
28967 126 1
29077 126 1
29114 126 1
29161 126 1
29298 126 1
29450 126 1
29463 126 4
29466 126 2
29506 126 1
29512 126 1
29568 126 1
29620 126 1
29734 126 2
29751 126 1
29811 126 1
29813 126 1
29898 126 1
29932 126 1
29949 126 1
30042 126 1
30105 126 13
30109 126 1
30136 126 4
30276 126 2
30313 126 1
30443 126 2
30567 126 1
30570 126 4
30599 126 3
30656 126 6
30659 126 1
30662 126 1
30667 126 1
30872 126 2
30874 126 2
30912 126 4
30934 126 1
30971 126 22
30972 126 8
30974 126 1
30976 126 1
31189 126 8
31258 126 6
31399 126 9
31415 126 1
31421 126 3
31611 126 1
31617 126 1
31701 126 1
31785 126 1
31787 126 1
31856 126 1
32023 126 13
32036 126 1
32045 126 1
32049 126 1
32067 126 1
32083 126 1
32106 126 2
32216 126 1
32447 126 1
32496 126 1
32527 126 2
32647 126 1
32697 126 2
32698 126 2
32699 126 3
32709 126 1
58 127 1
68 127 1
167 127 2
202 127 2
235 127 2
277 127 1
406 127 1
493 127 16
518 127 1
526 127 1
557 127 6
559 127 2
565 127 1
589 127 1
595 127 2
645 127 1
672 127 1
702 127 1
757 127 1
765 127 1
801 127 1
902 127 1
909 127 2
929 127 1
942 127 1
1109 127 1
1110 127 4
1185 127 1
1324 127 2
1363 127 6
1551 127 1
1563 127 1
1565 127 1
1718 127 1
1724 127 1
1829 127 1
1842 127 1
1846 127 2
1901 127 3
1903 127 3
1956 127 37
1958 127 17
1963 127 9
1965 127 12
1987 127 1
1990 127 4
1996 127 1
2037 127 1
2040 127 1
2045 127 1
2051 127 1
2056 127 1
2064 127 1
2068 127 1
2071 127 1
2198 127 2
2225 127 6
2277 127 1
2400 127 1
2485 127 1
2544 127 3
2655 127 13
2916 127 1
2935 127 1
2940 127 3
2942 127 1
3113 127 1
3115 127 1
3256 127 5
3295 127 5
3326 127 1
3336 127 1
3478 127 1
3479 127 1
3498 127 2
3521 127 1
3559 127 1
3658 127 1
3668 127 1
3714 127 1
3725 127 1
3762 127 1
3804 127 1
3874 127 1
3897 127 2
3922 127 1
3991 127 1
4024 127 1
4028 127 13
4040 127 1
4041 127 1
4045 127 1
4131 127 1
4172 127 3
4335 127 1
4433 127 1
4565 127 1
4703 127 1
4716 127 1
4757 127 1
4792 127 1
4915 127 1
4949 127 1
4979 127 1
5069 127 1
5090 127 3
5093 127 2
5134 127 1
5215 127 3
5238 127 7
5254 127 1
5380 127 1
5423 127 1
5492 127 1
5522 127 15
5595 127 8
5603 127 1
5699 127 4
5705 127 6
5847 127 1
5862 127 1
5872 127 4
5902 127 1
5944 127 1
5948 127 5
5955 127 2
5986 127 3
5994 127 1
6155 127 1
6184 127 1
6216 127 3
6276 127 2
6354 127 1
6455 127 1
6582 127 1
6660 127 2
6829 127 1
6842 127 1
6969 127 1
6986 127 1
7135 127 4
7170 127 1
7193 127 1
7204 127 2
7227 127 1
7309 127 1
7342 127 2
7461 127 2
7467 127 1
7635 127 1
7725 127 2
7779 127 1
7789 127 2
7803 127 1
7936 127 1
7937 127 1
8033 127 1
8139 127 1
8509 127 1
8813 127 3
8963 127 1
9051 127 1
9102 127 1
9145 127 4
9171 127 3
9189 127 1
9251 127 1
9364 127 1
9384 127 1
9500 127 2
9543 127 1
9570 127 1
9634 127 3
9642 127 2
9799 127 7
9800 127 15
9972 127 1
9987 127 2
10072 127 1
10092 127 1
10152 127 7
10189 127 1
10349 127 1
10450 127 1
10552 127 6
10556 127 1
10570 127 1
10595 127 5
10609 127 7
10611 127 1
10631 127 2
10672 127 2
10678 127 8
10679 127 1
10680 127 3
10690 127 2
10696 127 2
10700 127 1
10701 127 4
10710 127 11
10740 127 1
10756 127 4
10780 127 1
10868 127 1
11040 127 1
11083 127 12
11176 127 2
11448 127 11
11548 127 1
11666 127 2
11710 127 1
11734 127 1
11790 127 1
11852 127 1
11888 127 10
11903 127 2
11939 127 1
12028 127 1
12132 127 1
12154 127 1
12206 127 1
12236 127 3
12312 127 1
12528 127 1
12581 127 1
12582 127 2
12584 127 2
12619 127 1
12628 127 1
12670 127 2
12718 127 1
12866 127 1
13006 127 1
13009 127 1
13126 127 1
13130 127 2
13144 127 1
13150 127 1
13283 127 1
13303 127 38
13334 127 1
13360 127 1
13383 127 5
13458 127 1
13493 127 1
13497 127 1
13557 127 1
13631 127 1
13732 127 5
13963 127 2
13968 127 1
13969 127 1
14145 127 1
14231 127 1
14248 127 19
14266 127 1
14421 127 1
14485 127 1
14502 127 1
14769 127 3
14772 127 1
14829 127 3
15080 127 1
15104 127 1
15180 127 3
15212 127 2
15302 127 2
15352 127 1
15377 127 1
15389 127 1
15436 127 1
15444 127 1
15517 127 4
15542 127 5
15595 127 1
15616 127 5
15739 127 1
15746 127 12
15821 127 1
15827 127 1
15858 127 1
15903 127 1
15914 127 2
15927 127 1
16085 127 1
16089 127 5
16141 127 1
16218 127 1
16309 127 1
16436 127 1
16530 127 1
16539 127 4
16540 127 1
16568 127 35
16597 127 1
16649 127 1
16655 127 1
16714 127 7
16745 127 4
16770 127 1
16807 127 1
16835 127 1
16836 127 1
16902 127 1
17040 127 9
17119 127 1
17157 127 1
17424 127 2
17443 127 1
17464 127 1
17465 127 3
17471 127 1
17551 127 1
17654 127 1
17744 127 1
17848 127 1
17849 127 2
17862 127 1
17917 127 1
17925 127 1
17985 127 1
17986 127 1
18013 127 1
18120 127 1
18149 127 1
18179 127 1
18186 127 9
18254 127 1
18270 127 1
18363 127 1
18369 127 1
18402 127 2
18412 127 7
18419 127 1
18502 127 5
18515 127 1
18527 127 1
18530 127 1
18664 127 1
18875 127 1
18897 127 1
18912 127 1
18974 127 1
18981 127 1
18999 127 26
19030 127 1
19031 127 1
19060 127 1
19084 127 2
19098 127 1
19135 127 1
19140 127 6
19153 127 1
19155 127 25
19167 127 1
19176 127 5
19185 127 1
19234 127 1
19248 127 1
19264 127 6
19336 127 1
19352 127 2
19395 127 1
19421 127 15
19432 127 1
19460 127 1
19539 127 1
19620 127 1
19641 127 1
19644 127 1
19713 127 1
19798 127 1
19828 127 4
19920 127 1
19975 127 1
20156 127 8
20180 127 2
20217 127 1
20246 127 1
20285 127 1
20323 127 1
20331 127 1
20346 127 1
20354 127 4
20543 127 1
20656 127 1
20706 127 1
20762 127 5
20769 127 2
20770 127 1
20779 127 1
20809 127 2
20811 127 1
20850 127 1
20869 127 1
20881 127 4
20896 127 1
20903 127 1
20906 127 7
20918 127 1
20949 127 1
20974 127 1
21054 127 25
21080 127 1
21107 127 1
21159 127 1
21197 127 1
21215 127 1
21244 127 1
21276 127 1
21377 127 1
21406 127 1
21412 127 2
21441 127 1
21447 127 11
21462 127 1
21535 127 1
21537 127 3
21539 127 1
21549 127 1
21568 127 1
21586 127 1
21615 127 2
21650 127 4
21805 127 2
21836 127 1
21863 127 10
21867 127 1
21869 127 1
21873 127 1
21881 127 1
21899 127 1
21986 127 1
22010 127 6
22041 127 1
22152 127 2
22301 127 1
22323 127 1
22359 127 1
22472 127 2
22493 127 2
22494 127 1
22521 127 1
22550 127 1
22563 127 1
22566 127 1
22568 127 1
22652 127 1
22658 127 3
22740 127 1
22765 127 1
22795 127 1
22818 127 1
22827 127 1
22945 127 2
23027 127 1
23057 127 1
23058 127 1
23081 127 7
23232 127 1
23264 127 1
23276 127 1
23345 127 1
23467 127 2
23613 127 3
23761 127 1
23779 127 2
23792 127 1
23795 127 13
23821 127 1
23847 127 1
23960 127 1
24040 127 1
24050 127 2
24088 127 19
24115 127 1
24168 127 1
24172 127 1
24215 127 1
24342 127 1
24406 127 1
24580 127 1
24590 127 1
24661 127 1
24666 127 1
24671 127 1
24674 127 10
24732 127 1
24735 127 1
24772 127 1
24818 127 1
24845 127 1
24848 127 1
24868 127 1
24871 127 1
24978 127 3
24980 127 1
25164 127 1
25191 127 1
25198 127 1
25199 127 2
25242 127 1
25251 127 1
25268 127 2
25351 127 1
25397 127 1
25466 127 2
25488 127 1
25610 127 1
25630 127 1
25665 127 1
25772 127 1
25853 127 1
25893 127 2
25914 127 2
25947 127 1
25975 127 4
25988 127 3
26014 127 17
26070 127 1
26136 127 1
26169 127 2
26186 127 4
26227 127 1
26245 127 1
26249 127 1
26250 127 2
26260 127 1
26282 127 1
26286 127 1
26308 127 1
26319 127 1
26339 127 4
26455 127 1
26493 127 1
26498 127 1
26518 127 1
26564 127 1
26606 127 1
26655 127 5
26729 127 1
26855 127 1
26894 127 1
26897 127 1
26901 127 5
26913 127 11
27031 127 8
27048 127 1
27090 127 3
27124 127 1
27141 127 2
27269 127 1
27295 127 1
27388 127 1
27415 127 2
27439 127 1
27495 127 2
27519 127 1
27520 127 1
27617 127 4
27653 127 3
27656 127 3
27659 127 1
27662 127 1
27681 127 1
27682 127 3
27733 127 1
27788 127 1
27827 127 4
27831 127 1
27848 127 2
27852 127 1
27855 127 1
27869 127 1
27958 127 1
28026 127 1
28309 127 3
28318 127 1
28324 127 1
28358 127 1
28546 127 1
28593 127 2
28609 127 1
28630 127 1
28639 127 1
28643 127 1
28661 127 1
28808 127 1
28818 127 8
28882 127 1
28924 127 1
28926 127 1
28969 127 2
29073 127 8
29146 127 1
29161 127 1
29176 127 1
29261 127 1
29266 127 1
29271 127 6
29294 127 2
29303 127 2
29349 127 2
29378 127 1
29408 127 1
29429 127 2
29452 127 1
29463 127 6
29477 127 2
29499 127 1
29506 127 6
29512 127 1
29543 127 1
29561 127 1
29568 127 1
29607 127 1
29613 127 1
29618 127 1
29620 127 1
29634 127 2
29672 127 1
29734 127 5
29795 127 2
29802 127 2
29827 127 1
29910 127 1
29915 127 2
29922 127 2
29937 127 1
29943 127 2
29949 127 2
29953 127 1
29983 127 1
30029 127 1
30093 127 1
30096 127 1
30105 127 6
30115 127 3
30131 127 1
30136 127 13
30147 127 1
30406 127 2
30413 127 1
30429 127 4
30430 127 10
30442 127 1
30508 127 1
30529 127 2
30562 127 1
30567 127 2
30570 127 4
30586 127 1
30636 127 1
30656 127 7
30657 127 1
30664 127 1
30700 127 1
30789 127 1
30792 127 1
30849 127 1
30895 127 4
30912 127 2
30927 127 3
30934 127 111
30971 127 20
30972 127 7
31025 127 1
31065 127 3
31169 127 1
31189 127 7
31258 127 17
31399 127 4
31421 127 2
31541 127 1
31556 127 1
31562 127 1
31589 127 22
31603 127 1
31662 127 1
31910 127 1
31959 127 5
31960 127 1
31964 127 10
32014 127 1
32015 127 1
32023 127 11
32037 127 1
32055 127 1
32106 127 1
32206 127 1
32214 127 1
32216 127 8
32219 127 1
32399 127 2
32438 127 1
32452 127 1
32469 127 1
32481 127 1
32595 127 1
32612 127 1
32644 127 1
32650 127 1
32697 127 4
32698 127 2
32699 127 17
32700 127 3
32702 127 1
32703 127 10
32706 127 3
32709 127 1
68 128 1
202 128 1
227 128 1
230 128 1
372 128 1
493 128 6
500 128 1
545 128 1
557 128 1
559 128 2
575 128 1
611 128 1
645 128 1
685 128 1
761 128 1
856 128 1
860 128 1
909 128 1
1314 128 1
1363 128 1
1797 128 1
1843 128 1
1990 128 5
1992 128 1
2171 128 2
2243 128 1
2280 128 1
2310 128 1
2334 128 1
2417 128 1
2485 128 1
2644 128 1
2813 128 1
2912 128 1
2943 128 1
3056 128 1
3247 128 1
3462 128 1
3498 128 1
3725 128 2
3762 128 2
4028 128 3
4172 128 5
4316 128 1
4433 128 1
4493 128 2
4979 128 1
5002 128 1
5069 128 1
5092 128 1
5238 128 5
5481 128 1
5522 128 5
5595 128 3
5635 128 1
5699 128 3
5705 128 4
5948 128 2
6242 128 1
6276 128 1
6471 128 1
6527 128 1
6723 128 1
6885 128 1
6986 128 1
7228 128 1
7356 128 1
7461 128 2
7470 128 1
7747 128 1
7877 128 1
7899 128 1
7906 128 1
7950 128 1
8660 128 1
8813 128 1
8928 128 1
9051 128 1
9145 128 5
9319 128 1
9359 128 1
9522 128 1
9743 128 2
9799 128 11
9800 128 2
9905 128 1
9987 128 2
9989 128 1
10112 128 1
10122 128 1
10152 128 2
10445 128 1
10532 128 1
10535 128 1
10566 128 1
10593 128 1
10608 128 1
10672 128 1
10678 128 6
10680 128 1
10681 128 1
10682 128 2
10700 128 1
10701 128 8
10710 128 5
10740 128 2
10756 128 4
10780 128 1
10993 128 1
10997 128 1
11083 128 7
11307 128 1
11376 128 1
11445 128 1
11448 128 4
11592 128 1
11734 128 1
11888 128 6
12017 128 2
12132 128 1
12151 128 1
12215 128 1
12219 128 1
12231 128 1
12310 128 1
12647 128 1
12890 128 1
13126 128 1
13237 128 1
13303 128 7
13511 128 1
13732 128 4
13828 128 1
13862 128 1
13903 128 1
13969 128 1
13987 128 1
14060 128 1
14093 128 1
14248 128 7
14518 128 1
14620 128 1
14690 128 1
14705 128 1
14829 128 2
14971 128 5
15159 128 1
15180 128 1
15212 128 1
15302 128 1
15440 128 1
15517 128 1
15616 128 1
15746 128 5
15933 128 1
16436 128 1
16568 128 4
16663 128 16
16713 128 1
16714 128 1
16807 128 1
16934 128 1
17015 128 1
17040 128 2
17215 128 1
17329 128 1
17471 128 1
17551 128 1
17598 128 1
17784 128 1
18145 128 1
18186 128 3
18221 128 1
18277 128 1
18412 128 1
18502 128 2
18780 128 1
18878 128 1
18945 128 3
18965 128 1
18999 128 1
19019 128 1
19082 128 1
19086 128 1
19140 128 2
19155 128 39
19168 128 1
19253 128 3
19352 128 1
19395 128 2
19522 128 1
19828 128 4
20185 128 1
20216 128 1
20251 128 2
20285 128 1
20320 128 1
20347 128 1
20639 128 2
20692 128 1
20778 128 1
20809 128 2
20866 128 2
20869 128 2
20881 128 2
20906 128 5
21215 128 1
21412 128 2
21447 128 3
21537 128 1
21610 128 1
21650 128 2
21710 128 1
21727 128 1
21786 128 1
21854 128 1
21863 128 1
21866 128 1
21899 128 2
22010 128 3
22658 128 2
22726 128 1
22740 128 2
22818 128 1
23057 128 1
23081 128 2
23225 128 1
23257 128 1
23284 128 1
23289 128 1
23345 128 1
23385 128 1
23404 128 1
23675 128 1
23779 128 1
23795 128 6
23862 128 1
23927 128 1
23944 128 1
24007 128 1
24012 128 1
24088 128 5
24241 128 1
24252 128 1
24373 128 2
24377 128 1
24561 128 1
24580 128 1
24634 128 1
24674 128 7
24703 128 1
24758 128 1
24802 128 1
24861 128 1
24868 128 1
24978 128 1
25026 128 1
25106 128 1
25191 128 1
25525 128 1
25914 128 1
25975 128 3
26014 128 32
26250 128 1
26281 128 1
26339 128 2
26523 128 1
26606 128 2
26655 128 7
26825 128 1
26913 128 3
27031 128 3
27056 128 1
27124 128 1
27495 128 1
27508 128 3
27617 128 1
27682 128 1
27699 128 1
27730 128 1
27845 128 1
27948 128 1
28049 128 2
28064 128 1
28092 128 1
28290 128 1
28309 128 1
28345 128 1
28660 128 1
28729 128 1
28745 128 2
28994 128 1
29073 128 1
29092 128 1
29227 128 1
29303 128 2
29349 128 2
29463 128 2
29502 128 1
29515 128 1
29634 128 1
29734 128 1
29741 128 1
29813 128 1
29910 128 1
29943 128 1
30037 128 1
30105 128 5
30129 128 1
30136 128 3
30248 128 1
30459 128 1
30509 128 1
30562 128 1
30567 128 1
30570 128 3
30656 128 6
30657 128 2
30708 128 1
30872 128 1
30912 128 2
30934 128 3
30958 128 6
30971 128 12
30982 128 1
31007 128 1
31180 128 1
31189 128 4
31399 128 5
31421 128 2
31666 128 1
31975 128 1
32023 128 6
32435 128 1
32596 128 1
32608 128 1
32612 128 1
32698 128 1
32703 128 1
32706 128 1
32709 128 1
52 129 1
54 129 1
82 129 1
86 129 1
148 129 2
164 129 1
167 129 1
212 129 1
240 129 1
364 129 1
416 129 2
465 129 2
483 129 1
493 129 4
514 129 1
525 129 1
529 129 1
557 129 1
565 129 1
568 129 1
593 129 3
595 129 1
614 129 1
620 129 1
645 129 1
684 129 1
687 129 3
762 129 1
764 129 1
771 129 1
820 129 3
860 129 1
888 129 1
909 129 5
938 129 1
967 129 1
996 129 1
1020 129 1
1058 129 1
1110 129 1
1180 129 1
1202 129 1
1265 129 1
1288 129 1
1307 129 1
1363 129 3
1366 129 1
1368 129 1
1404 129 1
1444 129 1
1547 129 1
1552 129 1
1563 129 2
1612 129 1
1723 129 1
1846 129 1
1849 129 1
1858 129 1
1868 129 1
1903 129 3
1963 129 1
1965 129 4
1980 129 1
1990 129 7
2041 129 1
2052 129 1
2078 129 1
2200 129 1
2201 129 1
2218 129 1
2238 129 4
2277 129 1
2278 129 2
2301 129 1
2305 129 3
2317 129 4
2318 129 2
2334 129 6
2367 129 1
2453 129 1
2465 129 1
2485 129 1
2595 129 1
2628 129 1
2642 129 1
2760 129 2
2800 129 1
2830 129 1
2885 129 1
2895 129 1
2906 129 1
2940 129 1
2943 129 1
2953 129 1
2979 129 1
3256 129 3
3295 129 1
3383 129 1
3498 129 1
3507 129 1
3518 129 1
3520 129 1
3608 129 1
3658 129 1
3668 129 1
3700 129 1
3714 129 1
3724 129 1
3762 129 4
3798 129 2
3804 129 1
3865 129 1
3897 129 1
3903 129 1
3922 129 1
4028 129 11
4032 129 1
4034 129 1
4040 129 1
4047 129 25
4070 129 1
4106 129 1
4111 129 1
4116 129 1
4172 129 1
4176 129 1
4304 129 1
4360 129 1
4385 129 1
4400 129 1
4431 129 1
4435 129 2
4486 129 1
4493 129 1
4542 129 1
4556 129 1
4698 129 1
4708 129 1
4721 129 1
4728 129 2
4732 129 1
4757 129 2
4792 129 2
4811 129 1
4840 129 1
4921 129 1
4979 129 1
5002 129 1
5069 129 1
5094 129 1
5134 129 1
5136 129 1
5218 129 1
5238 129 6
5254 129 1
5315 129 2
5481 129 2
5492 129 1
5522 129 7
5533 129 1
5551 129 1
5562 129 1
5595 129 6
5602 129 2
5603 129 1
5612 129 1
5629 129 1
5636 129 1
5696 129 3
5699 129 6
5705 129 1
5773 129 1
5814 129 1
5831 129 1
5927 129 1
5948 129 3
5972 129 1
5994 129 1
6034 129 1
6037 129 1
6059 129 1
6093 129 1
6213 129 1
6216 129 1
6237 129 1
6285 129 1
6338 129 2
6351 129 1
6452 129 1
6465 129 2
6468 129 1
6532 129 1
6602 129 1
6650 129 1
6660 129 20
6747 129 1
6820 129 1
6829 129 1
6915 129 1
6944 129 1
7076 129 1
7081 129 1
7135 129 2
7170 129 1
7246 129 1
7253 129 1
7309 129 1
7321 129 1
7345 129 9
7392 129 1
7461 129 2
7506 129 1
7516 129 2
7530 129 1
7587 129 3
7673 129 1
7789 129 2
7830 129 1
7877 129 1
7906 129 1
7950 129 3
7967 129 1
8050 129 1
8204 129 1
8219 129 2
8317 129 1
8356 129 1
8542 129 1
8757 129 1
8803 129 1
8813 129 4
8833 129 1
8843 129 1
8881 129 1
8890 129 8
9026 129 1
9051 129 2
9067 129 1
9087 129 1
9145 129 3
9178 129 1
9197 129 1
9207 129 1
9233 129 1
9329 129 1
9483 129 1
9486 129 2
9519 129 1
9543 129 1
9595 129 1
9603 129 1
9608 129 1
9642 129 1
9723 129 1
9800 129 3
9817 129 1
9849 129 1
9855 129 1
9921 129 1
9924 129 1
9945 129 1
9954 129 1
9972 129 3
9987 129 1
9993 129 1
10040 129 1
10061 129 1
10117 129 1
10152 129 1
10166 129 1
10168 129 1
10189 129 1
10221 129 1
10349 129 1
10441 129 2
10471 129 1
10535 129 6
10552 129 5
10562 129 2
10593 129 13
10595 129 4
10609 129 1
10631 129 2
10662 129 1
10678 129 1
10692 129 1
10697 129 1
10700 129 1
10710 129 6
10711 129 1
10740 129 4
10756 129 2
10790 129 1
10851 129 1
11083 129 9
11092 129 1
11153 129 1
11169 129 1
11278 129 1
11297 129 1
11329 129 1
11352 129 1
11388 129 1
11419 129 1
11437 129 1
11506 129 1
11684 129 1
11685 129 1
11778 129 1
11790 129 1
11878 129 1
11888 129 23
11939 129 2
11944 129 1
12049 129 1
12108 129 1
12132 129 1
12151 129 1
12160 129 1
12231 129 1
12236 129 1
12392 129 1
12393 129 1
12415 129 1
12428 129 2
12446 129 1
12479 129 1
12481 129 1
12487 129 1
12519 129 1
12557 129 1
12611 129 1
12655 129 1
12672 129 1
12716 129 1
12822 129 2
12890 129 1
12990 129 1
13009 129 1
13024 129 1
13126 129 1
13129 129 1
13130 129 1
13154 129 1
13212 129 1
13237 129 5
13241 129 1
13249 129 1
13303 129 28
13383 129 4
13497 129 1
13555 129 1
13712 129 1
13720 129 1
13732 129 6
13764 129 6
13772 129 1
13784 129 1
13828 129 1
13903 129 3
13959 129 1
14096 129 1
14246 129 1
14248 129 13
14252 129 1
14264 129 1
14271 129 1
14421 129 1
14471 129 1
14502 129 1
14508 129 1
14620 129 2
14622 129 1
14624 129 1
14708 129 1
14730 129 1
14741 129 2
14763 129 1
14829 129 1
14873 129 1
14904 129 1
14971 129 5
15006 129 1
15180 129 1
15212 129 1
15213 129 1
15273 129 1
15302 129 3
15304 129 1
15377 129 1
15436 129 1
15517 129 4
15537 129 1
15542 129 2
15571 129 1
15574 129 1
15616 129 3
15746 129 14
15793 129 1
15846 129 1
15858 129 1
15903 129 2
15912 129 2
15925 129 1
16099 129 2
16112 129 1
16217 129 1
16345 129 1
16436 129 4
16472 129 1
16481 129 1
16528 129 1
16582 129 1
16586 129 1
16597 129 1
16664 129 1
16714 129 4
16793 129 1
16807 129 1
16816 129 2
16902 129 1
16942 129 1
16989 129 1
16997 129 1
17007 129 1
17159 129 1
17180 129 1
17307 129 1
17408 129 1
17425 129 1
17430 129 1
17450 129 4
17465 129 2
17470 129 1
17472 129 1
17480 129 1
17506 129 1
17530 129 1
17551 129 4
17589 129 1
17636 129 1
17750 129 1
17771 129 1
17907 129 1
17981 129 1
17987 129 1
17988 129 1
18054 129 1
18055 129 1
18145 129 2
18147 129 1
18186 129 4
18191 129 1
18220 129 1
18332 129 2
18359 129 1
18375 129 1
18402 129 1
18412 129 3
18447 129 1
18500 129 1
18502 129 4
18624 129 1
18631 129 1
18635 129 1
18776 129 1
18785 129 1
18870 129 2
18878 129 1
18959 129 1
18992 129 1
18999 129 1
19049 129 1
19060 129 2
19073 129 1
19075 129 1
19081 129 1
19098 129 1
19113 129 1
19140 129 3
19153 129 1
19155 129 51
19176 129 3
19180 129 5
19182 129 1
19188 129 1
19224 129 1
19248 129 3
19253 129 2
19352 129 1
19389 129 1
19390 129 1
19395 129 2
19421 129 8
19463 129 1
19467 129 1
19522 129 1
19528 129 1
19539 129 2
19651 129 1
19742 129 1
19793 129 1
19801 129 1
19806 129 1
19828 129 2
19920 129 2
20080 129 1
20096 129 1
20109 129 1
20180 129 1
20191 129 1
20213 129 2
20237 129 1
20251 129 2
20253 129 1
20270 129 2
20323 129 1
20354 129 5
20363 129 1
20398 129 1
20631 129 1
20639 129 2
20655 129 1
20690 129 1
20692 129 1
20749 129 1
20762 129 1
20769 129 1
20778 129 2
20809 129 1
20850 129 1
20852 129 1
20896 129 1
20906 129 2
20932 129 1
20936 129 1
21020 129 1
21028 129 1
21054 129 1
21066 129 1
21107 129 2
21115 129 1
21188 129 1
21215 129 1
21216 129 1
21275 129 1
21276 129 2
21327 129 1
21345 129 1
21377 129 1
21412 129 2
21415 129 1
21447 129 2
21503 129 1
21537 129 1
21544 129 1
21548 129 1
21568 129 1
21577 129 1
21597 129 1
21608 129 1
21637 129 2
21650 129 6
21863 129 5
21866 129 1
21899 129 2
21901 129 1
21986 129 1
22010 129 7
22021 129 1
22055 129 1
22060 129 1
22163 129 1
22262 129 1
22301 129 1
22377 129 1
22472 129 1
22496 129 1
22521 129 1
22550 129 2
22553 129 1
22589 129 3
22590 129 5
22644 129 1
22658 129 1
22744 129 1
22758 129 1
22842 129 1
22880 129 1
22883 129 2
22981 129 2
23081 129 4
23094 129 1
23148 129 1
23180 129 2
23228 129 1
23301 129 1
23304 129 2
23336 129 2
23378 129 1
23385 129 1
23408 129 1
23467 129 1
23583 129 1
23661 129 1
23666 129 3
23718 129 15
23776 129 1
23779 129 2
23795 129 54
23847 129 1
23862 129 1
23884 129 2
23899 129 1
23992 129 1
24007 129 1
24014 129 1
24050 129 2
24063 129 1
24088 129 9
24172 129 1
24195 129 2
24238 129 1
24252 129 1
24265 129 1
24320 129 1
24321 129 1
24325 129 1
24342 129 1
24348 129 1
24403 129 1
24561 129 1
24572 129 1
24598 129 1
24634 129 1
24661 129 1
24674 129 6
24675 129 1
24758 129 2
24788 129 1
24802 129 1
24804 129 1
24887 129 1
24978 129 8
25041 129 1
25094 129 1
25115 129 1
25137 129 1
25148 129 1
25162 129 1
25169 129 1
25185 129 11
25191 129 1
25194 129 1
25199 129 1
25231 129 1
25268 129 1
25397 129 1
25461 129 1
25562 129 1
25646 129 1
25701 129 1
25771 129 1
25772 129 1
25793 129 1
25853 129 1
25914 129 2
25915 129 1
25947 129 1
25975 129 3
25978 129 1
25988 129 2
25991 129 1
26014 129 8
26057 129 1
26087 129 1
26169 129 2
26186 129 4
26188 129 1
26211 129 1
26227 129 3
26282 129 1
26300 129 1
26339 129 4
26451 129 1
26455 129 10
26479 129 1
26586 129 1
26627 129 1
26655 129 3
26825 129 4
26840 129 22
26855 129 1
26897 129 1
26899 129 1
26909 129 1
26913 129 11
26928 129 1
26938 129 1
26959 129 1
27031 129 3
27034 129 1
27090 129 2
27139 129 1
27244 129 1
27347 129 1
27351 129 1
27414 129 1
27415 129 1
27492 129 1
27495 129 4
27519 129 2
27549 129 1
27617 129 1
27628 129 1
27659 129 1
27682 129 2
27706 129 1
27722 129 2
27827 129 11
27833 129 1
27845 129 1
27884 129 4
27948 129 1
27958 129 5
27960 129 2
28008 129 1
28014 129 1
28026 129 1
28049 129 4
28052 129 2
28309 129 3
28401 129 1
28609 129 1
28613 129 1
28625 129 1
28629 129 1
28632 129 1
28644 129 1
28721 129 1
28725 129 1
28727 129 1
28760 129 1
28784 129 2
28808 129 1
28833 129 42
28870 129 1
28878 129 1
28894 129 1
28911 129 1
28929 129 2
28969 129 1
28984 129 1
28985 129 1
29128 129 1
29192 129 2
29227 129 1
29294 129 2
29303 129 3
29328 129 1
29406 129 1
29408 129 1
29445 129 2
29463 129 4
29475 129 1
29477 129 1
29489 129 1
29502 129 1
29515 129 5
29533 129 1
29568 129 1
29572 129 1
29600 129 1
29618 129 1
29619 129 1
29620 129 2
29654 129 1
29716 129 1
29734 129 1
29744 129 2
29782 129 1
29795 129 1
29813 129 1
29816 129 1
29823 129 1
29846 129 1
29915 129 1
29916 129 1
29927 129 1
29943 129 1
29956 129 1
29979 129 1
30027 129 1
30033 129 1
30037 129 2
30043 129 1
30057 129 1
30066 129 2
30071 129 1
30082 129 1
30105 129 2
30110 129 1
30131 129 1
30136 129 1
30160 129 1
30342 129 1
30350 129 1
30354 129 1
30368 129 1
30379 129 2
30414 129 1
30429 129 2
30430 129 2
30443 129 1
30444 129 1
30529 129 1
30540 129 1
30564 129 1
30567 129 2
30570 129 5
30588 129 1
30656 129 5
30673 129 1
30710 129 1
30890 129 1
30892 129 1
30895 129 2
30912 129 1
30927 129 1
30934 129 5
30958 129 1
30967 129 1
30971 129 6
30972 129 3
30992 129 1
31006 129 1
31076 129 19
31104 129 1
31169 129 1
31183 129 1
31186 129 1
31189 129 1
31217 129 1
31222 129 1
31258 129 3
31372 129 1
31391 129 2
31399 129 3
31421 129 1
31563 129 1
31591 129 1
31603 129 1
31617 129 1
31669 129 1
31760 129 1
31787 129 1
31804 129 1
31810 129 1
31924 129 1
31946 129 1
31950 129 4
31964 129 4
31975 129 1
32002 129 1
32014 129 1
32017 129 1
32023 129 4
32033 129 1
32067 129 1
32068 129 1
32083 129 1
32101 129 1
32120 129 1
32129 129 10
32145 129 1
32158 129 1
32399 129 1
32449 129 2
32477 129 1
32523 129 1
32527 129 2
32582 129 1
32596 129 1
32646 129 3
32694 129 1
32695 129 1
32696 129 1
32697 129 1
32698 129 3
32699 129 12
32700 129 6
32703 129 3
32706 129 5
32709 129 2
43 130 1
68 130 1
82 130 1
106 130 1
140 130 1
167 130 5
179 130 1
211 130 1
235 130 1
249 130 1
250 130 1
327 130 1
364 130 1
392 130 1
413 130 2
465 130 1
493 130 52
515 130 1
529 130 1
532 130 1
533 130 1
557 130 5
559 130 3
568 130 1
589 130 1
592 130 1
598 130 1
608 130 1
611 130 1
614 130 1
624 130 1
645 130 2
652 130 1
672 130 1
685 130 1
687 130 2
782 130 1
800 130 2
860 130 1
909 130 23
926 130 1
931 130 1
942 130 1
1015 130 1
1110 130 2
1185 130 1
1199 130 1
1242 130 1
1255 130 1
1260 130 1
1297 130 1
1314 130 1
1333 130 1
1363 130 20
1536 130 1
1539 130 1
1555 130 1
1636 130 1
1690 130 1
1695 130 1
1829 130 1
1842 130 1
1846 130 1
1858 130 1
1859 130 1
1871 130 1
1900 130 1
1901 130 3
1963 130 1
1965 130 17
1987 130 2
1990 130 32
1994 130 2
1996 130 1
2000 130 1
2059 130 1
2062 130 1
2196 130 1
2198 130 2
2210 130 1
2218 130 1
2224 130 1
2238 130 1
2247 130 1
2309 130 1
2334 130 2
2339 130 1
2546 130 1
2617 130 1
2622 130 1
2655 130 1
2700 130 1
2718 130 1
2737 130 2
2760 130 1
2770 130 1
2800 130 1
2842 130 1
2906 130 2
2942 130 1
2943 130 1
3207 130 2
3256 130 14
3286 130 1
3295 130 1
3326 130 1
3447 130 1
3498 130 2
3589 130 1
3634 130 1
3658 130 1
3668 130 5
3714 130 2
3759 130 1
3762 130 24
3815 130 1
3816 130 1
3888 130 1
3897 130 1
3937 130 1
4028 130 14
4082 130 1
4106 130 2
4131 130 1
4142 130 1
4172 130 7
4254 130 1
4256 130 1
4296 130 1
4344 130 1
4359 130 1
4366 130 1
4385 130 1
4400 130 1
4431 130 2
4477 130 1
4483 130 1
4493 130 4
4681 130 1
4728 130 1
4758 130 1
4892 130 1
4893 130 1
4897 130 1
4949 130 1
4959 130 3
4979 130 7
5069 130 12
5090 130 3
5097 130 1
5238 130 7
5254 130 1
5304 130 1
5315 130 1
5351 130 1
5358 130 1
5387 130 1
5488 130 1
5492 130 1
5522 130 57
5547 130 1
5595 130 12
5602 130 1
5678 130 1
5693 130 1
5699 130 10
5705 130 8
5809 130 2
5817 130 1
5831 130 2
5834 130 1
5835 130 1
5858 130 1
5861 130 1
5862 130 1
5871 130 1
5872 130 1
5873 130 1
5896 130 1
5927 130 1
5948 130 12
6037 130 1
6085 130 1
6093 130 1
6101 130 1
6201 130 1
6202 130 1
6213 130 1
6216 130 8
6236 130 1
6302 130 1
6354 130 1
6376 130 1
6465 130 2
6468 130 1
6507 130 1
6527 130 1
6531 130 1
6574 130 1
6702 130 1
6829 130 1
6842 130 1
6888 130 1
6918 130 1
6986 130 1
7075 130 1
7129 130 1
7135 130 13
7172 130 1
7203 130 1
7204 130 1
7341 130 1
7356 130 1
7358 130 1
7389 130 1
7397 130 1
7459 130 1
7461 130 17
7465 130 1
7470 130 1
7517 130 1
7524 130 1
7575 130 1
7675 130 1
7724 130 1
7747 130 2
7779 130 1
7785 130 1
7789 130 1
7795 130 1
7801 130 1
7814 130 1
7826 130 2
7892 130 1
7906 130 1
7942 130 1
7950 130 48
7957 130 2
7958 130 1
8025 130 1
8033 130 1
8038 130 1
8132 130 1
8139 130 1
8219 130 33
8304 130 1
8356 130 1
8507 130 1
8586 130 1
8614 130 1
8661 130 1
8732 130 2
8764 130 4
8803 130 1
8813 130 5
8830 130 1
8954 130 1
8968 130 1
9051 130 3
9053 130 1
9145 130 14
9171 130 4
9221 130 1
9233 130 1
9244 130 1
9328 130 1
9337 130 1
9403 130 2
9465 130 1
9483 130 1
9486 130 1
9500 130 1
9501 130 1
9516 130 2
9517 130 1
9522 130 1
9531 130 1
9570 130 1
9597 130 1
9598 130 1
9608 130 1
9619 130 1
9746 130 1
9799 130 1
9800 130 32
9817 130 1
9904 130 1
9954 130 1
9972 130 1
9987 130 3
9996 130 1
10026 130 1
10040 130 2
10061 130 2
10095 130 1
10152 130 11
10281 130 1
10334 130 1
10381 130 1
10389 130 1
10429 130 1
10484 130 1
10535 130 39
10548 130 1
10549 130 2
10551 130 1
10552 130 3
10562 130 2
10593 130 11
10595 130 4
10606 130 1
10608 130 8
10631 130 1
10642 130 1
10672 130 2
10680 130 1
10710 130 49
10719 130 1
10720 130 4
10727 130 1
10736 130 1
10738 130 1
10740 130 11
10753 130 1
10756 130 32
10760 130 1
10780 130 1
10804 130 1
10824 130 1
10851 130 1
10890 130 1
10895 130 1
10917 130 1
10951 130 1
11083 130 35
11108 130 1
11158 130 1
11176 130 1
11224 130 2
11228 130 1
11268 130 1
11297 130 1
11299 130 1
11443 130 1
11448 130 34
11482 130 1
11499 130 1
11506 130 1
11532 130 1
11548 130 1
11551 130 1
11790 130 1
11888 130 10
11891 130 1
11903 130 1
11939 130 1
11941 130 1
11944 130 1
11972 130 1
12017 130 1
12039 130 1
12200 130 2
12231 130 2
12232 130 3
12276 130 1
12312 130 1
12363 130 1
12522 130 1
12528 130 1
12582 130 2
12589 130 1
12608 130 1
12630 130 1
12644 130 1
12670 130 2
12672 130 1
12710 130 1
12726 130 1
12754 130 1
12768 130 1
12797 130 1
12970 130 1
12994 130 1
13009 130 1
13051 130 4
13126 130 2
13127 130 1
13137 130 1
13158 130 1
13237 130 1
13249 130 2
13287 130 1
13303 130 67
13334 130 1
13383 130 1
13504 130 1
13509 130 1
13529 130 1
13532 130 1
13694 130 2
13728 130 1
13732 130 24
13784 130 1
13828 130 11
13869 130 1
13903 130 2
13963 130 1
13969 130 1
13972 130 1
13985 130 1
13987 130 1
14011 130 1
14095 130 1
14098 130 1
14219 130 1
14225 130 2
14231 130 1
14248 130 52
14251 130 1
14253 130 1
14485 130 1
14507 130 1
14542 130 1
14543 130 1
14569 130 1
14620 130 2
14621 130 1
14686 130 2
14761 130 1
14814 130 1
14825 130 1
14829 130 8
14971 130 18
15103 130 1
15180 130 25
15198 130 3
15213 130 1
15228 130 1
15278 130 1
15302 130 3
15304 130 1
15412 130 1
15517 130 1
15540 130 1
15542 130 4
15616 130 11
15697 130 1
15726 130 1
15746 130 39
15811 130 1
15831 130 1
15874 130 1
15894 130 1
15914 130 1
16089 130 2
16098 130 1
16136 130 1
16142 130 1
16189 130 2
16217 130 1
16280 130 1
16286 130 1
16289 130 1
16309 130 3
16419 130 1
16474 130 1
16530 130 1
16539 130 11
16542 130 1
16568 130 23
16598 130 1
16664 130 1
16714 130 8
16716 130 1
16807 130 1
16815 130 1
16819 130 1
16830 130 1
16942 130 1
17002 130 1
17015 130 1
17040 130 4
17041 130 1
17159 130 1
17180 130 1
17224 130 1
17230 130 1
17344 130 1
17393 130 1
17443 130 1
17464 130 2
17465 130 1
17551 130 4
17560 130 1
17578 130 1
17580 130 2
17699 130 1
17768 130 1
17791 130 1
17907 130 7
18075 130 1
18087 130 1
18145 130 3
18161 130 1
18186 130 20
18191 130 1
18206 130 1
18229 130 1
18269 130 1
18353 130 1
18358 130 1
18368 130 1
18402 130 2
18412 130 26
18447 130 1
18459 130 1
18486 130 2
18502 130 16
18527 130 1
18567 130 1
18664 130 2
18697 130 1
18750 130 1
18770 130 1
18776 130 1
18780 130 1
18897 130 1
18998 130 1
18999 130 4
19017 130 2
19026 130 1
19031 130 2
19039 130 1
19042 130 1
19046 130 1
19047 130 1
19060 130 5
19066 130 1
19073 130 1
19111 130 1
19140 130 11
19142 130 1
19153 130 5
19155 130 76
19176 130 2
19180 130 1
19181 130 1
19182 130 1
19228 130 1
19230 130 1
19245 130 1
19248 130 1
19253 130 1
19267 130 1
19278 130 1
19292 130 1
19395 130 1
19411 130 1
19421 130 85
19566 130 1
19656 130 1
19670 130 2
19675 130 1
19802 130 3
19803 130 1
19813 130 1
19828 130 14
19886 130 3
19969 130 1
20065 130 1
20152 130 1
20153 130 1
20156 130 1
20185 130 2
20187 130 1
20191 130 1
20237 130 2
20251 130 2
20323 130 1
20354 130 3
20393 130 1
20398 130 5
20451 130 1
20466 130 1
20495 130 1
20496 130 1
20565 130 1
20639 130 2
20650 130 1
20655 130 3
20690 130 1
20748 130 1
20762 130 6
20769 130 1
20770 130 1
20809 130 7
20869 130 8
20872 130 1
20874 130 2
20881 130 3
20893 130 1
20903 130 1
20904 130 2
20905 130 1
20906 130 10
20950 130 1
20997 130 1
21020 130 1
21028 130 1
21054 130 1
21059 130 1
21115 130 2
21215 130 3
21244 130 1
21366 130 1
21377 130 1
21412 130 4
21420 130 1
21441 130 2
21447 130 18
21457 130 1
21537 130 9
21544 130 1
21551 130 1
21560 130 1
21572 130 1
21615 130 1
21619 130 1
21650 130 5
21710 130 5
21792 130 1
21863 130 18
21866 130 1
21881 130 1
21899 130 1
21972 130 1
21977 130 3
22010 130 22
22036 130 1
22041 130 2
22085 130 1
22152 130 2
22161 130 1
22258 130 2
22260 130 2
22306 130 1
22358 130 1
22421 130 2
22472 130 1
22489 130 3
22493 130 1
22550 130 2
22558 130 1
22579 130 1
22637 130 1
22652 130 1
22658 130 1
22726 130 1
22740 130 4
22755 130 1
22790 130 1
22795 130 1
22821 130 1
22987 130 2
22999 130 1
23074 130 1
23081 130 19
23085 130 1
23207 130 2
23260 130 1
23378 130 1
23383 130 1
23385 130 3
23467 130 3
23470 130 1
23610 130 1
23645 130 1
23665 130 1
23779 130 3
23795 130 62
23839 130 2
23847 130 1
23942 130 1
23947 130 1
23960 130 1
23974 130 1
23992 130 1
24005 130 2
24050 130 11
24068 130 2
24088 130 26
24095 130 1
24176 130 2
24204 130 1
24252 130 3
24315 130 1
24406 130 1
24543 130 1
24544 130 1
24590 130 1
24604 130 1
24674 130 37
24705 130 1
24734 130 1
24753 130 1
24758 130 8
24861 130 2
24888 130 1
24889 130 1
24893 130 3
24895 130 1
24949 130 1
24978 130 17
25036 130 1
25067 130 1
25106 130 1
25108 130 1
25148 130 1
25168 130 1
25194 130 1
25199 130 6
25265 130 2
25343 130 1
25348 130 1
25460 130 1
25630 130 2
25637 130 1
25676 130 1
25794 130 1
25893 130 3
25914 130 4
25975 130 2
25979 130 1
25988 130 1
26014 130 61
26088 130 1
26102 130 1
26186 130 1
26211 130 3
26215 130 1
26250 130 1
26259 130 1
26263 130 1
26270 130 1
26286 130 3
26296 130 1
26308 130 1
26319 130 3
26339 130 27
26450 130 1
26451 130 1
26455 130 4
26606 130 1
26641 130 1
26655 130 17
26708 130 1
26754 130 1
26852 130 2
26897 130 2
26901 130 6
26913 130 37
26934 130 1
27031 130 10
27048 130 1
27059 130 2
27090 130 8
27269 130 1
27342 130 1
27345 130 1
27352 130 1
27452 130 1
27492 130 1
27495 130 1
27501 130 1
27514 130 1
27519 130 4
27543 130 1
27617 130 6
27659 130 3
27666 130 1
27677 130 1
27682 130 3
27686 130 1
27742 130 1
27753 130 1
27761 130 1
27788 130 1
27827 130 2
27848 130 1
27884 130 1
27958 130 4
27960 130 2
27963 130 1
28012 130 1
28015 130 1
28049 130 1
28209 130 1
28273 130 1
28274 130 1
28309 130 9
28423 130 1
28426 130 1
28594 130 1
28741 130 1
28759 130 2
28888 130 1
28894 130 1
28929 130 2
28978 130 1
28985 130 1
29031 130 1
29131 130 1
29161 130 2
29266 130 1
29271 130 4
29272 130 1
29294 130 2
29303 130 5
29324 130 1
29349 130 5
29353 130 1
29440 130 2
29443 130 1
29450 130 2
29455 130 1
29463 130 24
29499 130 1
29506 130 1
29512 130 2
29533 130 1
29568 130 6
29620 130 8
29634 130 1
29716 130 1
29734 130 11
29782 130 1
29795 130 3
29915 130 14
29932 130 1
29943 130 1
29978 130 1
29979 130 1
29982 130 2
29984 130 1
30011 130 1
30105 130 22
30133 130 1
30136 130 7
30147 130 1
30170 130 3
30246 130 2
30248 130 5
30338 130 1
30379 130 2
30406 130 3
30413 130 1
30508 130 2
30529 130 2
30548 130 1
30562 130 2
30570 130 13
30588 130 1
30656 130 25
30658 130 1
30702 130 1
30710 130 1
30776 130 1
30798 130 1
30838 130 1
30872 130 3
30874 130 1
30890 130 1
30895 130 2
30898 130 1
30912 130 11
30934 130 3
30950 130 1
30958 130 1
30970 130 1
30971 130 69
30972 130 9
31000 130 1
31002 130 1
31022 130 1
31073 130 1
31178 130 1
31189 130 38
31195 130 1
31245 130 1
31258 130 27
31270 130 1
31275 130 1
31372 130 1
31399 130 16
31421 130 2
31470 130 1
31666 130 1
31709 130 2
31782 130 1
31786 130 1
31787 130 2
31812 130 1
31820 130 1
31856 130 1
31916 130 1
31960 130 2
31961 130 1
31964 130 2
31971 130 1
32009 130 1
32023 130 37
32037 130 1
32048 130 1
32052 130 1
32061 130 1
32083 130 1
32106 130 1
32201 130 1
32323 130 1
32447 130 2
32469 130 1
32500 130 1
32527 130 2
32582 130 1
32589 130 1
32642 130 2
32697 130 4
32698 130 11
32699 130 11
32700 130 7
32702 130 3
32703 130 5
32706 130 9
32707 130 2
32709 130 8
43 131 1
58 131 1
68 131 1
82 131 1
95 131 1
167 131 2
222 131 1
230 131 1
250 131 1
460 131 1
465 131 2
483 131 1
487 131 1
492 131 1
493 131 7
536 131 1
557 131 3
559 131 3
589 131 1
645 131 1
685 131 1
687 131 1
688 131 1
736 131 1
896 131 1
909 131 3
1030 131 1
1110 131 1
1163 131 1
1363 131 3
1477 131 1
1535 131 1
1554 131 1
1563 131 1
1602 131 1
1723 131 1
1736 131 1
1750 131 1
1888 131 1
1901 131 3
1903 131 1
1963 131 1
1965 131 2
1987 131 1
1990 131 17
1996 131 1
2011 131 1
2048 131 1
2062 131 1
2195 131 1
2198 131 2
2222 131 1
2232 131 1
2256 131 1
2334 131 1
2485 131 1
2547 131 2
2577 131 1
2617 131 1
2655 131 2
2722 131 1
2760 131 1
2902 131 1
2906 131 1
2942 131 1
3250 131 1
3255 131 1
3256 131 6
3304 131 1
3305 131 1
3608 131 1
3668 131 1
3749 131 1
3753 131 1
3762 131 9
3769 131 1
3791 131 1
3816 131 1
3947 131 1
4028 131 5
4106 131 2
4111 131 1
4172 131 2
4301 131 1
4431 131 1
4493 131 4
4582 131 2
4664 131 2
4681 131 1
4757 131 1
4838 131 1
4843 131 1
4889 131 1
4894 131 1
5069 131 3
5090 131 1
5183 131 1
5218 131 1
5238 131 3
5267 131 1
5288 131 1
5492 131 1
5522 131 15
5542 131 1
5576 131 1
5595 131 8
5671 131 2
5678 131 1
5699 131 6
5705 131 6
5831 131 1
5835 131 1
5948 131 7
5960 131 1
5962 131 1
6008 131 1
6093 131 1
6101 131 1
6198 131 1
6216 131 2
6259 131 1
6356 131 1
6395 131 1
6443 131 1
6465 131 3
6466 131 1
6660 131 1
6662 131 1
6743 131 1
6838 131 1
7085 131 1
7135 131 8
7204 131 1
7259 131 1
7461 131 3
7470 131 1
7532 131 1
7751 131 1
7752 131 1
7779 131 2
7789 131 1
7830 131 1
7892 131 1
7901 131 1
7948 131 1
7950 131 13
7956 131 1
8007 131 1
8129 131 1
8132 131 1
8219 131 9
8250 131 1
8677 131 1
8803 131 2
8813 131 3
8903 131 1
9051 131 1
9065 131 2
9078 131 1
9145 131 1
9171 131 1
9465 131 1
9488 131 1
9543 131 1
9570 131 1
9597 131 1
9598 131 1
9608 131 8
9799 131 1
9800 131 13
9817 131 6
9954 131 1
9972 131 3
10026 131 1
10040 131 2
10041 131 2
10091 131 1
10095 131 1
10152 131 3
10322 131 1
10535 131 3
10552 131 4
10562 131 2
10566 131 1
10587 131 1
10593 131 3
10595 131 1
10631 131 2
10651 131 1
10681 131 1
10692 131 1
10700 131 1
10710 131 16
10720 131 1
10740 131 3
10756 131 9
11083 131 13
11278 131 1
11388 131 2
11448 131 10
11734 131 1
11790 131 13
11888 131 8
11918 131 1
12017 131 1
12039 131 2
12051 131 1
12240 131 1
12310 131 1
12312 131 1
12363 131 1
12415 131 1
12430 131 1
12583 131 1
12591 131 1
12730 131 1
12890 131 1
12942 131 1
12990 131 1
12994 131 1
13126 131 1
13127 131 2
13128 131 1
13131 131 1
13212 131 1
13237 131 2
13303 131 46
13383 131 1
13511 131 1
13676 131 1
13712 131 2
13732 131 5
13779 131 1
13784 131 1
13828 131 1
13842 131 1
13865 131 1
13903 131 2
13967 131 1
13972 131 1
14055 131 1
14060 131 1
14067 131 1
14248 131 17
14255 131 1
14459 131 1
14584 131 1
14620 131 2
14761 131 1
14769 131 1
14829 131 8
14949 131 1
14971 131 4
15180 131 3
15212 131 4
15218 131 1
15302 131 2
15311 131 1
15377 131 1
15420 131 1
15517 131 1
15542 131 4
15602 131 1
15616 131 7
15664 131 1
15724 131 1
15726 131 1
15746 131 22
15753 131 1
15903 131 1
16080 131 1
16098 131 1
16099 131 1
16141 131 1
16280 131 1
16286 131 3
16323 131 1
16402 131 1
16436 131 1
16487 131 1
16539 131 6
16568 131 3
16714 131 2
16807 131 1
16934 131 1
16993 131 1
17002 131 1
17157 131 1
17224 131 1
17385 131 1
17471 131 1
17487 131 1
17488 131 1
17521 131 1
17530 131 1
17551 131 3
17624 131 1
17677 131 1
17803 131 1
17849 131 2
17917 131 2
17990 131 2
18020 131 1
18050 131 1
18075 131 1
18157 131 1
18179 131 1
18186 131 11
18191 131 1
18204 131 1
18220 131 1
18245 131 42
18270 131 1
18375 131 1
18402 131 1
18406 131 1
18412 131 9
18485 131 1
18500 131 1
18502 131 9
18664 131 2
18779 131 1
18870 131 1
18878 131 1
18981 131 1
18999 131 2
19060 131 1
19122 131 1
19140 131 1
19151 131 1
19155 131 93
19176 131 6
19182 131 1
19185 131 1
19245 131 1
19253 131 2
19383 131 1
19401 131 1
19421 131 6
19780 131 1
19793 131 1
19801 131 1
19802 131 3
19806 131 1
19828 131 8
19886 131 1
19920 131 1
19970 131 1
20096 131 1
20181 131 1
20217 131 1
20251 131 1
20354 131 5
20398 131 5
20565 131 1
20568 131 1
20591 131 1
20655 131 1
20762 131 2
20778 131 1
20809 131 3
20827 131 2
20869 131 4
20874 131 1
20905 131 1
20906 131 2
21054 131 1
21056 131 1
21215 131 3
21244 131 1
21301 131 1
21412 131 1
21447 131 10
21505 131 1
21513 131 1
21537 131 5
21583 131 1
21618 131 1
21710 131 1
21805 131 1
21855 131 1
21863 131 13
21866 131 1
21869 131 1
21899 131 1
21968 131 1
21976 131 1
22010 131 4
22021 131 1
22041 131 3
22058 131 1
22090 131 1
22145 131 1
22152 131 1
22350 131 1
22357 131 1
22478 131 1
22489 131 1
22553 131 1
22556 131 1
22624 131 1
22740 131 4
22744 131 1
22782 131 1
22921 131 1
22939 131 1
22964 131 1
22987 131 1
23022 131 1
23058 131 1
23081 131 4
23082 131 1
23205 131 1
23207 131 3
23218 131 1
23264 131 1
23336 131 2
23404 131 1
23610 131 1
23666 131 3
23692 131 1
23696 131 1
23697 131 1
23776 131 1
23779 131 2
23795 131 28
23847 131 1
24008 131 1
24050 131 2
24077 131 1
24088 131 12
24214 131 1
24245 131 1
24342 131 1
24549 131 2
24599 131 1
24634 131 1
24674 131 13
24753 131 1
24758 131 2
24872 131 1
24978 131 11
25078 131 1
25148 131 1
25177 131 1
25191 131 1
25199 131 1
25211 131 1
25338 131 1
25637 131 1
25772 131 1
25787 131 1
25914 131 4
26014 131 19
26140 131 1
26186 131 3
26250 131 1
26326 131 1
26339 131 4
26451 131 1
26455 131 1
26586 131 1
26606 131 1
26617 131 1
26629 131 1
26655 131 9
26752 131 1
26855 131 1
26882 131 1
26901 131 4
26913 131 7
26958 131 1
27031 131 7
27056 131 1
27090 131 4
27139 131 1
27165 131 1
27195 131 1
27244 131 2
27270 131 1
27312 131 1
27342 131 1
27441 131 1
27495 131 1
27501 131 1
27617 131 2
27643 131 1
27659 131 2
27660 131 1
27681 131 1
27682 131 3
27686 131 1
27827 131 2
27852 131 1
27869 131 1
27898 131 1
27958 131 3
27960 131 1
28117 131 2
28231 131 1
28275 131 1
28309 131 8
28593 131 1
28656 131 1
28672 131 2
28953 131 1
29051 131 1
29243 131 1
29294 131 1
29303 131 1
29383 131 1
29404 131 1
29406 131 1
29430 131 1
29450 131 1
29452 131 1
29454 131 1
29459 131 1
29463 131 8
29477 131 2
29506 131 3
29568 131 3
29620 131 2
29687 131 1
29734 131 5
29795 131 1
29811 131 3
29882 131 1
29910 131 1
29915 131 7
29932 131 1
29942 131 1
29943 131 1
29981 131 1
29982 131 2
30027 131 1
30037 131 3
30052 131 1
30059 131 1
30066 131 1
30101 131 1
30105 131 5
30121 131 1
30136 131 7
30147 131 1
30248 131 3
30276 131 1
30339 131 1
30368 131 1
30379 131 1
30406 131 2
30529 131 2
30562 131 4
30567 131 2
30570 131 6
30599 131 1
30605 131 1
30656 131 11
30776 131 1
30788 131 1
30798 131 1
30854 131 1
30872 131 5
30895 131 1
30912 131 5
30927 131 1
30934 131 3
30970 131 1
30971 131 26
30972 131 10
30976 131 1
31015 131 1
31115 131 1
31178 131 1
31189 131 8
31258 131 9
31338 131 1
31399 131 7
31421 131 3
31662 131 1
31811 131 1
31856 131 1
31950 131 2
31961 131 1
32023 131 12
32025 131 1
32033 131 1
32045 131 1
32120 131 1
32399 131 1
32450 131 1
32452 131 1
32527 131 1
32613 131 1
32646 131 1
32697 131 1
32698 131 7
32699 131 12
32700 131 4
32702 131 4
32703 131 3
32706 131 2
32707 131 2
32709 131 2
36 132 1
43 132 1
86 132 1
122 132 1
141 132 1
167 132 1
170 132 1
197 132 1
211 132 2
411 132 1
416 132 1
465 132 2
493 132 31
514 132 1
525 132 1
532 132 1
545 132 2
557 132 1
559 132 2
583 132 1
608 132 1
617 132 1
619 132 1
645 132 2
663 132 2
678 132 1
687 132 1
689 132 1
724 132 1
736 132 1
762 132 1
794 132 1
806 132 1
821 132 1
825 132 1
858 132 1
860 132 3
863 132 1
906 132 1
909 132 19
967 132 1
1030 132 1
1110 132 4
1163 132 1
1265 132 2
1288 132 1
1298 132 1
1326 132 1
1363 132 13
1368 132 1
1455 132 1
1499 132 1
1547 132 1
1555 132 1
1563 132 1
1565 132 1
1602 132 1
1608 132 1
1646 132 1
1720 132 1
1723 132 2
1728 132 1
1842 132 1
1858 132 1
1868 132 1
1877 132 1
1958 132 1
1965 132 1
1974 132 1
1987 132 1
1990 132 30
1992 132 2
1994 132 1
1996 132 1
2013 132 1
2024 132 1
2062 132 2
2071 132 1
2078 132 1
2102 132 1
2171 132 1
2198 132 3
2208 132 1
2210 132 1
2232 132 1
2277 132 1
2325 132 1
2334 132 3
2364 132 1
2374 132 2
2392 132 1
2435 132 1
2577 132 1
2609 132 1
2719 132 1
2737 132 3
2830 132 1
2842 132 2
2844 132 1
2902 132 1
2906 132 1
2916 132 1
2940 132 1
2943 132 16
3086 132 30
3113 132 1
3206 132 2
3207 132 1
3256 132 16
3286 132 1
3295 132 2
3303 132 1
3393 132 1
3455 132 1
3458 132 1
3498 132 1
3550 132 1
3559 132 3
3560 132 1
3573 132 1
3579 132 2
3583 132 1
3605 132 1
3610 132 1
3617 132 1
3634 132 1
3668 132 1
3714 132 2
3743 132 1
3762 132 18
3793 132 1
3800 132 2
3802 132 1
3887 132 1
3896 132 1
3897 132 4
3901 132 1
3903 132 1
3922 132 2
3945 132 1
3957 132 1
3965 132 1
4026 132 1
4028 132 20
4042 132 1
4065 132 3
4066 132 4
4106 132 1
4154 132 1
4172 132 17
4335 132 1
4344 132 1
4360 132 1
4406 132 1
4431 132 1
4433 132 1
4493 132 3
4536 132 1
4556 132 2
4582 132 2
4612 132 2
4664 132 1
4689 132 1
4718 132 2
4757 132 1
4772 132 1
4926 132 1
4929 132 1
4949 132 1
4956 132 1
4979 132 11
5001 132 1
5069 132 7
5090 132 1
5127 132 1
5218 132 1
5238 132 13
5358 132 2
5375 132 1
5376 132 1
5435 132 1
5474 132 1
5492 132 1
5522 132 31
5564 132 1
5593 132 1
5595 132 25
5602 132 1
5630 132 1
5678 132 2
5699 132 23
5705 132 26
5782 132 1
5809 132 2
5831 132 2
5858 132 1
5859 132 2
5872 132 1
5911 132 1
5916 132 1
5944 132 1
5948 132 14
5955 132 1
6092 132 1
6093 132 2
6095 132 1
6163 132 1
6212 132 1
6216 132 4
6220 132 1
6285 132 1
6376 132 1
6379 132 1
6430 132 1
6465 132 3
6582 132 1
6636 132 1
6660 132 1
6661 132 1
6662 132 1
6687 132 1
6742 132 1
6760 132 1
6872 132 1
6889 132 1
6900 132 1
6986 132 2
7076 132 1
7097 132 1
7114 132 1
7135 132 18
7170 132 1
7181 132 1
7206 132 1
7209 132 1
7227 132 1
7246 132 1
7399 132 1
7461 132 22
7465 132 1
7552 132 1
7568 132 1
7724 132 1
7747 132 1
7779 132 4
7789 132 2
7830 132 1
7892 132 1
7906 132 1
7948 132 1
7950 132 15
7951 132 1
8025 132 2
8078 132 1
8216 132 1
8219 132 20
8319 132 1
8333 132 1
8356 132 1
8543 132 1
8672 132 1
8673 132 1
8764 132 2
8802 132 1
8803 132 1
8813 132 8
8830 132 1
8871 132 1
8878 132 1
8896 132 1
8912 132 1
8968 132 1
8969 132 1
9008 132 1
9025 132 1
9026 132 1
9051 132 5
9067 132 1
9139 132 1
9145 132 25
9171 132 2
9246 132 1
9262 132 1
9329 132 6
9359 132 2
9465 132 6
9467 132 1
9486 132 1
9517 132 1
9531 132 1
9532 132 1
9570 132 1
9608 132 2
9630 132 1
9637 132 1
9723 132 1
9737 132 1
9743 132 1
9799 132 1
9800 132 27
9814 132 1
9817 132 1
9921 132 2
9924 132 1
9945 132 1
9960 132 1
9972 132 1
9987 132 6
10040 132 1
10042 132 1
10043 132 1
10076 132 1
10117 132 2
10121 132 1
10137 132 1
10152 132 16
10193 132 1
10250 132 1
10262 132 1
10265 132 1
10349 132 1
10532 132 1
10535 132 8
10539 132 1
10552 132 4
10593 132 12
10595 132 6
10608 132 3
10631 132 1
10642 132 2
10664 132 1
10672 132 3
10678 132 2
10690 132 1
10691 132 1
10692 132 21
10693 132 1
10697 132 1
10701 132 1
10706 132 1
10710 132 38
10719 132 1
10740 132 20
10756 132 17
10769 132 2
10770 132 2
10780 132 1
10790 132 1
10894 132 1
10912 132 1
11040 132 1
11083 132 28
11098 132 1
11130 132 1
11153 132 1
11206 132 1
11224 132 2
11251 132 1
11261 132 1
11268 132 1
11376 132 2
11388 132 1
11399 132 1
11408 132 1
11419 132 1
11448 132 54
11517 132 1
11548 132 1
11673 132 1
11681 132 1
11685 132 1
11703 132 1
11734 132 1
11791 132 1
11888 132 13
11924 132 1
11939 132 3
11950 132 1
11995 132 1
12017 132 4
12026 132 1
12039 132 1
12049 132 2
12084 132 1
12111 132 1
12132 132 1
12151 132 1
12205 132 1
12206 132 1
12215 132 1
12231 132 2
12309 132 2
12312 132 2
12338 132 1
12342 132 1
12362 132 1
12404 132 2
12480 132 1
12489 132 1
12536 132 1
12582 132 1
12592 132 1
12611 132 1
12619 132 2
12704 132 1
12705 132 1
12741 132 1
12768 132 1
12811 132 1
12822 132 1
12890 132 1
13006 132 1
13024 132 2
13051 132 1
13129 132 1
13130 132 2
13131 132 1
13165 132 1
13237 132 4
13303 132 78
13315 132 1
13334 132 1
13363 132 1
13383 132 1
13463 132 1
13508 132 1
13525 132 1
13532 132 2
13557 132 1
13709 132 1
13712 132 1
13732 132 20
13759 132 1
13769 132 1
13772 132 1
13784 132 1
13828 132 13
13903 132 3
13944 132 1
13963 132 1
13985 132 1
14044 132 1
14090 132 1
14098 132 1
14225 132 1
14230 132 2
14248 132 64
14287 132 1
14470 132 1
14521 132 1
14575 132 1
14633 132 1
14763 132 1
14816 132 1
14829 132 10
14922 132 1
14949 132 1
14971 132 16
14980 132 1
15094 132 1
15095 132 1
15156 132 1
15180 132 17
15198 132 1
15212 132 3
15218 132 1
15271 132 1
15278 132 1
15280 132 1
15302 132 2
15308 132 1
15352 132 1
15377 132 1
15389 132 1
15475 132 1
15528 132 14
15542 132 10
15572 132 1
15589 132 1
15595 132 1
15616 132 13
15631 132 1
15675 132 1
15746 132 38
15858 132 1
15874 132 1
15878 132 1
16089 132 3
16141 132 1
16286 132 2
16309 132 1
16402 132 1
16421 132 1
16433 132 1
16436 132 1
16437 132 1
16472 132 1
16530 132 2
16539 132 18
16551 132 1
16568 132 20
16572 132 1
16597 132 2
16622 132 2
16664 132 1
16714 132 11
16717 132 1
16807 132 2
16857 132 1
16902 132 2
16993 132 1
17033 132 1
17039 132 1
17040 132 1
17393 132 1
17424 132 1
17465 132 1
17469 132 1
17495 132 1
17551 132 5
17598 132 1
17612 132 1
17699 132 1
17707 132 1
17750 132 1
17760 132 1
17795 132 1
17815 132 1
17880 132 1
17984 132 1
17990 132 1
18025 132 1
18115 132 1
18145 132 1
18157 132 1
18186 132 20
18225 132 2
18252 132 1
18254 132 1
18332 132 1
18359 132 1
18375 132 1
18402 132 2
18412 132 22
18447 132 1
18475 132 1
18502 132 12
18504 132 1
18515 132 1
18527 132 2
18530 132 2
18612 132 1
18639 132 1
18660 132 1
18664 132 1
18677 132 1
18741 132 2
18775 132 1
18868 132 1
18876 132 1
18962 132 1
18992 132 1
18999 132 5
19031 132 2
19036 132 1
19046 132 1
19060 132 3
19099 132 1
19113 132 1
19127 132 1
19140 132 10
19145 132 1
19151 132 1
19153 132 2
19155 132 96
19176 132 3
19180 132 3
19181 132 1
19245 132 1
19248 132 1
19249 132 1
19253 132 2
19267 132 2
19344 132 1
19385 132 1
19421 132 38
19440 132 1
19462 132 1
19473 132 1
19522 132 1
19586 132 1
19643 132 1
19644 132 1
19712 132 2
19749 132 1
19798 132 2
19801 132 4
19802 132 2
19806 132 1
19818 132 1
19828 132 18
19878 132 1
19886 132 2
19996 132 1
20156 132 2
20180 132 1
20185 132 1
20191 132 1
20213 132 1
20251 132 2
20252 132 1
20282 132 1
20290 132 1
20354 132 5
20398 132 4
20566 132 1
20567 132 1
20568 132 1
20639 132 3
20685 132 1
20692 132 1
20707 132 1
20762 132 2
20769 132 1
20770 132 4
20778 132 3
20809 132 8
20869 132 5
20872 132 1
20881 132 1
20884 132 1
20895 132 1
20905 132 1
20906 132 5
21020 132 1
21043 132 2
21115 132 4
21142 132 2
21159 132 1
21215 132 7
21216 132 1
21276 132 3
21377 132 1
21407 132 1
21412 132 17
21413 132 1
21441 132 1
21447 132 16
21537 132 8
21544 132 1
21546 132 1
21580 132 1
21586 132 1
21608 132 1
21615 132 1
21624 132 1
21631 132 1
21650 132 1
21710 132 1
21725 132 1
21801 132 1
21805 132 2
21807 132 1
21863 132 15
21866 132 1
21867 132 1
21887 132 1
21899 132 3
21954 132 1
22010 132 22
22041 132 1
22054 132 1
22068 132 1
22145 132 1
22152 132 2
22284 132 1
22301 132 1
22359 132 1
22472 132 1
22476 132 1
22489 132 1
22550 132 1
22553 132 2
22563 132 2
22566 132 1
22649 132 2
22658 132 1
22740 132 5
22744 132 3
22769 132 1
22865 132 2
22893 132 1
22939 132 1
22949 132 1
22974 132 1
22981 132 1
22987 132 2
23006 132 1
23057 132 1
23081 132 5
23203 132 1
23207 132 3
23218 132 1
23228 132 1
23232 132 1
23324 132 1
23336 132 1
23385 132 2
23404 132 1
23442 132 1
23552 132 2
23610 132 1
23628 132 1
23647 132 1
23659 132 1
23666 132 2
23717 132 1
23761 132 1
23779 132 1
23795 132 69
23866 132 1
23882 132 1
23894 132 1
23992 132 2
24008 132 1
24024 132 1
24035 132 1
24043 132 1
24050 132 14
24058 132 1
24088 132 36
24176 132 1
24252 132 1
24258 132 1
24299 132 1
24307 132 1
24323 132 1
24373 132 1
24406 132 1
24590 132 1
24604 132 2
24606 132 1
24660 132 1
24661 132 1
24666 132 1
24674 132 38
24721 132 1
24732 132 3
24752 132 1
24758 132 5
24804 132 1
24888 132 1
24893 132 2
24978 132 17
25021 132 1
25041 132 2
25070 132 1
25106 132 1
25164 132 1
25182 132 1
25199 132 2
25238 132 1
25343 132 1
25359 132 1
25383 132 1
25429 132 1
25461 132 1
25505 132 1
25600 132 1
25654 132 1
25696 132 1
25738 132 1
25795 132 1
25855 132 1
25870 132 1
25893 132 1
25914 132 11
25947 132 1
25975 132 2
25988 132 1
26014 132 70
26024 132 1
26155 132 2
26172 132 1
26177 132 1
26185 132 1
26186 132 3
26211 132 1
26250 132 3
26263 132 1
26286 132 1
26317 132 1
26319 132 1
26330 132 1
26339 132 11
26352 132 1
26450 132 1
26455 132 1
26514 132 1
26544 132 1
26586 132 1
26655 132 29
26715 132 1
26731 132 1
26787 132 1
26871 132 1
26897 132 1
26901 132 7
26913 132 28
27031 132 6
27040 132 1
27076 132 1
27089 132 1
27090 132 2
27133 132 1
27176 132 1
27242 132 1
27373 132 1
27443 132 1
27495 132 6
27500 132 1
27501 132 1
27515 132 1
27518 132 1
27519 132 6
27617 132 9
27653 132 3
27657 132 1
27659 132 3
27662 132 1
27681 132 1
27682 132 9
27685 132 1
27698 132 1
27708 132 1
27722 132 2
27733 132 5
27753 132 1
27793 132 1
27817 132 1
27827 132 1
27848 132 1
27882 132 1
27884 132 2
27958 132 3
27960 132 1
28012 132 2
28076 132 1
28273 132 1
28290 132 1
28309 132 12
28390 132 1
28423 132 1
28496 132 1
28609 132 1
28613 132 1
28614 132 1
28625 132 1
28663 132 1
28671 132 1
28736 132 1
28759 132 1
28760 132 1
28947 132 1
28967 132 1
28969 132 3
28987 132 1
28990 132 1
29067 132 1
29073 132 1
29110 132 1
29155 132 1
29161 132 2
29210 132 1
29271 132 1
29294 132 3
29296 132 1
29303 132 10
29349 132 4
29431 132 1
29443 132 1
29452 132 2
29459 132 1
29463 132 13
29477 132 1
29495 132 1
29506 132 3
29515 132 2
29533 132 2
29551 132 1
29561 132 1
29568 132 3
29620 132 10
29621 132 2
29627 132 1
29697 132 1
29706 132 1
29726 132 1
29734 132 12
29789 132 1
29813 132 1
29854 132 2
29903 132 2
29910 132 1
29915 132 16
29927 132 1
29932 132 2
29943 132 1
29953 132 1
29982 132 1
29983 132 1
30037 132 3
30093 132 2
30096 132 1
30105 132 24
30136 132 30
30167 132 1
30170 132 4
30248 132 4
30276 132 1
30339 132 1
30348 132 1
30379 132 2
30399 132 1
30474 132 1
30517 132 1
30562 132 2
30564 132 1
30567 132 4
30570 132 15
30607 132 1
30613 132 1
30656 132 27
30658 132 2
30664 132 1
30699 132 1
30776 132 1
30789 132 3
30798 132 7
30852 132 1
30854 132 1
30872 132 1
30895 132 2
30912 132 13
30924 132 1
30927 132 1
30929 132 1
30932 132 1
30934 132 10
30958 132 4
30971 132 46
30972 132 7
30976 132 1
30984 132 2
31073 132 1
31169 132 1
31189 132 14
31258 132 21
31399 132 19
31417 132 2
31421 132 10
31494 132 1
31556 132 1
31611 132 1
31701 132 1
31709 132 1
31715 132 1
31787 132 1
31797 132 2
31811 132 2
31838 132 1
31850 132 1
31920 132 9
31929 132 1
31950 132 3
31951 132 1
31965 132 1
31970 132 1
31975 132 1
31998 132 1
32002 132 1
32023 132 41
32033 132 1
32045 132 2
32067 132 1
32120 132 1
32204 132 2
32206 132 1
32323 132 1
32399 132 2
32439 132 1
32450 132 1
32495 132 1
32514 132 1
32582 132 1
32644 132 1
32688 132 1
32695 132 3
32697 132 7
32698 132 6
32699 132 21
32700 132 6
32702 132 1
32703 132 11
32705 132 1
32706 132 6
32707 132 1
32709 132 2
58 133 1
82 133 1
86 133 1
167 133 7
211 133 1
411 133 1
413 133 2
465 133 1
491 133 1
493 133 28
529 133 2
557 133 1
559 133 4
573 133 1
589 133 1
611 133 1
620 133 1
645 133 1
687 133 3
741 133 1
770 133 1
771 133 1
800 133 2
860 133 1
902 133 1
909 133 17
925 133 1
942 133 3
967 133 1
999 133 1
1003 133 1
1087 133 2
1110 133 2
1153 133 1
1185 133 3
1204 133 1
1242 133 1
1257 133 1
1312 133 1
1314 133 1
1325 133 1
1330 133 1
1363 133 12
1423 133 1
1479 133 2
1499 133 1
1539 133 1
1555 133 1
1556 133 2
1612 133 1
1613 133 1
1723 133 3
1858 133 2
1956 133 1
1963 133 1
1965 133 3
1987 133 1
1990 133 41
2000 133 1
2011 133 1
2013 133 2
2052 133 1
2062 133 1
2149 133 1
2210 133 1
2216 133 1
2224 133 2
2232 133 2
2278 133 6
2301 133 2
2334 133 1
2392 133 1
2485 133 3
2547 133 1
2550 133 1
2621 133 1
2622 133 1
2628 133 1
2662 133 1
2719 133 1
2727 133 1
2760 133 44
2801 133 1
2823 133 1
2830 133 1
2895 133 1
2942 133 2
2943 133 1
2956 133 1
2972 133 1
3024 133 1
3040 133 2
3042 133 1
3043 133 1
3115 133 1
3118 133 3
3121 133 1
3206 133 2
3256 133 8
3295 133 1
3309 133 2
3326 133 1
3332 133 1
3458 133 1
3469 133 1
3481 133 1
3498 133 1
3506 133 1
3560 133 1
3617 133 1
3634 133 2
3648 133 1
3657 133 1
3658 133 1
3668 133 3
3669 133 1
3674 133 1
3676 133 1
3714 133 1
3762 133 36
3776 133 1
3793 133 1
3802 133 1
3815 133 1
3897 133 1
3903 133 1
3945 133 1
3997 133 1
3998 133 1
4028 133 30
4032 133 1
4060 133 1
4090 133 1
4111 133 1
4131 133 1
4140 133 1
4172 133 12
4176 133 1
4335 133 1
4396 133 2
4431 133 1
4434 133 1
4435 133 1
4456 133 2
4490 133 1
4493 133 1
4535 133 1
4537 133 1
4577 133 1
4712 133 1
4858 133 1
4876 133 1
4881 133 1
4923 133 1
4949 133 1
4959 133 3
4979 133 9
5002 133 1
5067 133 1
5069 133 3
5090 133 1
5175 133 1
5188 133 1
5217 133 1
5238 133 21
5423 133 1
5492 133 1
5522 133 40
5536 133 1
5558 133 1
5576 133 1
5595 133 10
5653 133 1
5671 133 1
5699 133 5
5705 133 14
5770 133 1
5814 133 1
5831 133 1
5833 133 1
5835 133 1
5859 133 1
5872 133 1
5873 133 2
5948 133 18
5972 133 1
6020 133 1
6034 133 1
6048 133 1
6059 133 1
6064 133 1
6093 133 1
6101 133 1
6151 133 1
6216 133 9
6338 133 1
6373 133 1
6398 133 1
6465 133 1
6467 133 1
6584 133 1
6660 133 1
6661 133 1
6662 133 1
6665 133 1
6716 133 1
6817 133 1
6889 133 1
6900 133 1
6901 133 1
6938 133 1
6985 133 1
6986 133 1
7002 133 1
7066 133 1
7126 133 1
7135 133 21
7173 133 1
7193 133 1
7224 133 2
7246 133 1
7347 133 1
7455 133 1
7461 133 18
7524 133 1
7530 133 1
7532 133 3
7588 133 1
7592 133 1
7724 133 1
7729 133 1
7777 133 1
7779 133 2
7789 133 2
7814 133 1
7870 133 1
7877 133 1
7891 133 1
7927 133 1
7947 133 1
7948 133 1
7950 133 21
7957 133 2
7986 133 1
8007 133 1
8036 133 1
8077 133 1
8129 133 1
8149 133 1
8162 133 1
8219 133 35
8443 133 1
8494 133 1
8507 133 1
8509 133 2
8608 133 1
8647 133 1
8732 133 1
8779 133 1
8803 133 1
8813 133 11
8833 133 1
8843 133 1
8844 133 1
8859 133 1
8919 133 1
8953 133 2
8968 133 1
8976 133 1
9025 133 1
9026 133 1
9051 133 2
9067 133 1
9102 133 1
9145 133 11
9233 133 1
9337 133 1
9465 133 1
9467 133 1
9513 133 1
9516 133 3
9517 133 1
9543 133 1
9570 133 1
9585 133 1
9598 133 1
9608 133 2
9715 133 3
9723 133 1
9800 133 28
9815 133 1
9924 133 1
9972 133 5
9987 133 2
10061 133 1
10121 133 1
10152 133 8
10189 133 1
10250 133 1
10253 133 1
10262 133 1
10281 133 1
10283 133 2
10299 133 1
10303 133 1
10334 133 1
10389 133 2
10443 133 1
10447 133 1
10535 133 5
10552 133 3
10558 133 1
10593 133 7
10595 133 2
10608 133 5
10611 133 1
10672 133 3
10678 133 2
10691 133 1
10700 133 1
10710 133 34
10712 133 1
10720 133 1
10740 133 11
10745 133 1
10756 133 63
10760 133 1
10780 133 1
10791 133 1
10796 133 1
10851 133 1
10865 133 1
10884 133 1
10885 133 1
10904 133 1
10917 133 2
10983 133 1
10997 133 1
11024 133 1
11083 133 29
11092 133 2
11093 133 1
11108 133 3
11176 133 2
11181 133 1
11224 133 1
11354 133 1
11369 133 1
11448 133 27
11499 133 1
11538 133 2
11551 133 2
11585 133 1
11654 133 1
11682 133 1
11685 133 2
11704 133 1
11727 133 2
11734 133 1
11773 133 1
11888 133 3
11893 133 2
11939 133 1
11944 133 1
12009 133 1
12017 133 5
12039 133 1
12047 133 1
12126 133 1
12127 133 1
12200 133 1
12205 133 4
12231 133 1
12232 133 2
12236 133 2
12240 133 1
12294 133 1
12387 133 1
12391 133 1
12480 133 1
12524 133 1
12589 133 2
12611 133 1
12647 133 1
12705 133 1
12718 133 1
12735 133 2
12754 133 1
12781 133 1
12890 133 1
13006 133 1
13011 133 1
13051 133 1
13111 133 1
13126 133 1
13127 133 1
13131 133 3
13141 133 1
13154 133 1
13212 133 1
13237 133 1
13303 133 67
13316 133 1
13365 133 1
13383 133 1
13384 133 1
13387 133 1
13447 133 1
13497 133 1
13532 133 1
13546 133 3
13635 133 1
13694 133 1
13712 133 1
13732 133 36
13828 133 6
13903 133 2
13969 133 1
13972 133 1
13987 133 1
14010 133 2
14055 133 1
14224 133 1
14230 133 1
14235 133 1
14247 133 2
14248 133 64
14252 133 1
14297 133 2
14423 133 1
14459 133 1
14519 133 1
14534 133 1
14542 133 1
14589 133 2
14596 133 1
14620 133 3
14625 133 1
14675 133 1
14730 133 1
14749 133 1
14770 133 1
14811 133 1
14829 133 11
14856 133 1
14865 133 1
14971 133 26
15177 133 1
15180 133 18
15198 133 1
15212 133 2
15213 133 1
15234 133 1
15250 133 1
15271 133 4
15302 133 1
15420 133 1
15517 133 2
15542 133 5
15583 133 1
15616 133 12
15746 133 39
15827 133 1
15846 133 1
15858 133 1
15890 133 2
15927 133 2
16067 133 1
16089 133 2
16141 133 1
16205 133 1
16254 133 1
16288 133 1
16436 133 3
16476 133 1
16480 133 1
16530 133 1
16539 133 16
16568 133 13
16586 133 1
16598 133 1
16620 133 1
16624 133 1
16640 133 1
16698 133 1
16709 133 1
16714 133 11
16732 133 1
16793 133 1
16807 133 1
16872 133 1
16902 133 2
16959 133 1
16978 133 1
17015 133 1
17119 133 1
17144 133 1
17159 133 1
17215 133 1
17224 133 1
17443 133 1
17465 133 2
17469 133 1
17471 133 1
17551 133 8
17565 133 1
17580 133 1
17624 133 1
17699 133 1
17744 133 1
17795 133 1
17872 133 1
17920 133 1
17923 133 1
17946 133 1
17988 133 1
18147 133 3
18149 133 1
18179 133 1
18186 133 26
18191 133 1
18225 133 3
18332 133 1
18402 133 3
18412 133 19
18486 133 1
18500 133 1
18502 133 13
18527 133 2
18631 133 1
18664 133 1
18875 133 1
18929 133 2
18966 133 1
18979 133 1
18992 133 1
18999 133 6
19014 133 1
19031 133 1
19043 133 1
19046 133 1
19048 133 1
19060 133 1
19073 133 1
19088 133 1
19098 133 1
19113 133 1
19127 133 1
19137 133 1
19140 133 8
19142 133 1
19153 133 2
19155 133 151
19176 133 1
19182 133 1
19185 133 2
19226 133 1
19227 133 1
19245 133 2
19248 133 1
19249 133 2
19253 133 2
19262 133 1
19264 133 1
19267 133 1
19390 133 1
19395 133 2
19421 133 34
19440 133 1
19460 133 1
19462 133 1
19501 133 1
19620 133 2
19633 133 1
19641 133 2
19656 133 1
19670 133 1
19801 133 1
19802 133 2
19803 133 1
19806 133 3
19818 133 1
19828 133 19
19886 133 2
20040 133 1
20121 133 1
20150 133 2
20154 133 1
20156 133 2
20213 133 1
20248 133 1
20253 133 1
20268 133 1
20323 133 1
20354 133 4
20398 133 2
20473 133 1
20544 133 1
20569 133 1
20612 133 1
20631 133 1
20638 133 1
20639 133 1
20654 133 1
20692 133 2
20735 133 1
20759 133 1
20762 133 3
20778 133 1
20809 133 6
20869 133 1
20872 133 1
20881 133 1
20904 133 2
20906 133 9
20934 133 1
20936 133 1
20959 133 2
21028 133 3
21054 133 1
21115 133 2
21194 133 1
21215 133 5
21251 133 1
21276 133 1
21307 133 1
21377 133 1
21412 133 2
21441 133 1
21447 133 8
21462 133 1
21513 133 1
21537 133 5
21544 133 1
21548 133 1
21549 133 1
21586 133 1
21595 133 1
21601 133 1
21615 133 1
21650 133 4
21710 133 1
21786 133 1
21805 133 2
21863 133 21
21866 133 3
21867 133 1
21899 133 1
21947 133 1
21948 133 1
21961 133 1
21969 133 1
21977 133 1
21987 133 1
22010 133 17
22045 133 1
22108 133 1
22155 133 1
22162 133 1
22258 133 1
22260 133 1
22324 133 2
22331 133 1
22379 133 1
22429 133 1
22489 133 1
22493 133 2
22535 133 1
22550 133 2
22553 133 2
22566 133 1
22644 133 1
22649 133 1
22653 133 1
22740 133 8
22744 133 2
22752 133 1
22755 133 2
22818 133 2
22826 133 1
22894 133 1
22939 133 1
22974 133 1
22981 133 2
22987 133 4
23022 133 1
23052 133 1
23058 133 1
23081 133 7
23124 133 1
23207 133 1
23257 133 1
23284 133 2
23316 133 1
23336 133 3
23385 133 1
23404 133 1
23419 133 1
23442 133 1
23459 133 1
23552 133 1
23555 133 1
23607 133 1
23666 133 2
23718 133 1
23776 133 1
23779 133 2
23794 133 1
23795 133 55
23847 133 1
23992 133 3
24001 133 1
24050 133 7
24088 133 27
24147 133 1
24172 133 2
24245 133 1
24252 133 1
24269 133 1
24285 133 1
24348 133 1
24383 133 1
24406 133 1
24528 133 1
24580 133 1
24634 133 1
24674 133 29
24675 133 1
24680 133 1
24684 133 1
24740 133 1
24758 133 7
24789 133 1
24820 133 1
24872 133 1
24887 133 1
24891 133 1
24978 133 33
25026 133 1
25106 133 1
25148 133 1
25192 133 1
25194 133 1
25199 133 1
25211 133 1
25393 133 1
25582 133 1
25596 133 1
25637 133 1
25642 133 1
25684 133 1
25700 133 1
25793 133 1
25914 133 4
25975 133 1
25991 133 1
26014 133 44
26017 133 1
26019 133 1
26139 133 1
26140 133 1
26177 133 1
26186 133 4
26188 133 1
26250 133 3
26259 133 1
26286 133 1
26300 133 1
26302 133 1
26308 133 1
26339 133 18
26347 133 1
26449 133 1
26455 133 3
26655 133 16
26729 133 1
26743 133 1
26813 133 1
26821 133 1
26899 133 1
26901 133 2
26902 133 1
26913 133 71
26930 133 1
26938 133 1
26941 133 1
26944 133 1
26968 133 1
27031 133 7
27078 133 1
27087 133 1
27090 133 31
27123 133 1
27144 133 1
27174 133 2
27237 133 1
27244 133 1
27249 133 1
27272 133 1
27287 133 1
27380 133 1
27437 133 1
27495 133 1
27501 133 2
27513 133 1
27519 133 5
27546 133 1
27560 133 1
27601 133 1
27617 133 6
27653 133 2
27659 133 2
27682 133 5
27694 133 1
27706 133 1
27753 133 1
27788 133 1
27817 133 1
27827 133 5
27848 133 1
27884 133 2
27958 133 2
28015 133 2
28065 133 1
28082 133 1
28117 133 1
28145 133 1
28246 133 1
28273 133 1
28309 133 6
28345 133 1
28382 133 1
28419 133 1
28499 133 1
28584 133 1
28614 133 1
28641 133 1
28648 133 1
28741 133 2
28759 133 1
28808 133 2
28960 133 1
28967 133 3
28969 133 2
28990 133 1
29073 133 2
29077 133 1
29092 133 1
29161 133 2
29180 133 1
29271 133 1
29294 133 2
29349 133 1
29406 133 1
29445 133 2
29450 133 1
29452 133 1
29463 133 18
29477 133 1
29496 133 1
29506 133 5
29512 133 1
29533 133 1
29539 133 1
29561 133 1
29568 133 5
29577 133 1
29579 133 1
29601 133 1
29618 133 1
29620 133 6
29634 133 1
29724 133 1
29733 133 2
29734 133 13
29738 133 1
29741 133 1
29782 133 2
29795 133 2
29874 133 1
29910 133 1
29915 133 16
29932 133 1
29942 133 1
29982 133 1
30008 133 1
30037 133 2
30061 133 1
30067 133 1
30075 133 1
30084 133 1
30093 133 1
30105 133 26
30133 133 1
30136 133 8
30138 133 1
30147 133 2
30170 133 1
30248 133 1
30379 133 19
30413 133 1
30429 133 1
30443 133 1
30517 133 2
30529 133 1
30553 133 1
30562 133 4
30567 133 2
30570 133 17
30586 133 1
30602 133 1
30656 133 28
30658 133 1
30710 133 1
30758 133 1
30789 133 2
30798 133 2
30872 133 4
30888 133 1
30912 133 20
30929 133 1
30932 133 2
30934 133 11
30950 133 1
30958 133 3
30967 133 1
30970 133 1
30971 133 41
30972 133 5
30976 133 1
30982 133 1
30990 133 1
31031 133 1
31036 133 2
31160 133 2
31189 133 17
31206 133 1
31258 133 13
31274 133 1
31276 133 1
31352 133 1
31391 133 1
31399 133 13
31409 133 1
31415 133 1
31421 133 5
31470 133 1
31588 133 1
31591 133 1
31709 133 1
31797 133 1
31812 133 2
31823 133 1
31920 133 1
31950 133 4
31971 133 2
31999 133 1
32023 133 33
32028 133 1
32029 133 2
32037 133 1
32045 133 18
32062 133 1
32083 133 2
32098 133 1
32349 133 1
32399 133 3
32435 133 1
32442 133 1
32443 133 1
32452 133 2
32527 133 1
32561 133 1
32644 133 1
32696 133 1
32697 133 3
32698 133 10
32699 133 18
32700 133 13
32702 133 10
32703 133 5
32705 133 1
32706 133 8
32709 133 10
32722 133 1
68 134 1
88 134 1
92 134 1
167 134 1
211 134 2
224 134 1
317 134 1
411 134 4
413 134 2
493 134 14
529 134 1
557 134 2
559 134 1
584 134 1
611 134 1
620 134 1
650 134 1
755 134 1
776 134 1
796 134 1
827 134 1
860 134 3
909 134 13
994 134 1
1030 134 1
1129 134 1
1142 134 1
1363 134 10
1373 134 1
1381 134 1
1429 134 1
1478 134 1
1539 134 1
1555 134 1
1581 134 1
1595 134 1
1636 134 2
1723 134 1
1736 134 1
1821 134 1
1829 134 1
1871 134 1
1888 134 1
1965 134 2
1987 134 1
1990 134 17
2045 134 1
2148 134 1
2215 134 1
2224 134 2
2309 134 1
2374 134 2
2388 134 1
2420 134 1
2587 134 1
2718 134 1
2894 134 1
2895 134 1
2906 134 1
2940 134 1
2943 134 2
2960 134 1
3040 134 2
3206 134 1
3256 134 5
3295 134 2
3309 134 1
3413 134 1
3458 134 1
3507 134 1
3560 134 2
3610 134 1
3634 134 1
3668 134 1
3695 134 1
3724 134 1
3759 134 1
3762 134 14
3791 134 1
3815 134 1
3874 134 2
3886 134 2
3897 134 3
3903 134 1
4026 134 1
4028 134 12
4042 134 1
4111 134 1
4172 134 6
4335 134 1
4360 134 2
4366 134 1
4400 134 1
4456 134 2
4486 134 1
4493 134 2
4566 134 1
4577 134 2
4664 134 1
4668 134 1
4712 134 1
4893 134 1
4960 134 1
4979 134 2
5020 134 1
5061 134 1
5069 134 4
5093 134 1
5129 134 1
5135 134 1
5155 134 1
5215 134 1
5216 134 1
5238 134 6
5351 134 1
5380 134 1
5492 134 1
5518 134 1
5522 134 19
5542 134 1
5595 134 8
5642 134 1
5661 134 1
5665 134 2
5699 134 4
5702 134 1
5705 134 9
5809 134 1
5831 134 1
5835 134 1
5850 134 1
5863 134 1
5871 134 1
5916 134 1
5945 134 1
5948 134 7
6033 134 1
6064 134 1
6216 134 3
6354 134 2
6373 134 1
6484 134 1
6582 134 1
6660 134 1
6687 134 1
6723 134 1
6824 134 1
6842 134 1
6888 134 1
6938 134 1
6964 134 1
6997 134 1
7072 134 1
7135 134 6
7224 134 2
7246 134 1
7345 134 1
7461 134 8
7530 134 1
7779 134 2
7789 134 2
7807 134 1
7814 134 1
7906 134 1
7950 134 8
7957 134 1
7981 134 1
7986 134 1
8017 134 1
8219 134 13
8509 134 1
8543 134 2
8633 134 1
8732 134 1
8813 134 3
8830 134 2
8890 134 1
9008 134 1
9051 134 3
9145 134 6
9171 134 1
9295 134 1
9365 134 1
9465 134 1
9486 134 3
9494 134 1
9517 134 1
9607 134 1
9704 134 1
9800 134 11
9814 134 1
9830 134 1
9874 134 1
9972 134 1
9977 134 1
9987 134 1
10060 134 2
10152 134 9
10164 134 1
10206 134 1
10315 134 1
10332 134 1
10334 134 1
10489 134 1
10535 134 10
10552 134 1
10562 134 1
10593 134 8
10595 134 6
10672 134 1
10678 134 1
10680 134 1
10690 134 1
10692 134 1
10701 134 2
10710 134 20
10720 134 1
10736 134 1
10740 134 5
10756 134 9
10790 134 1
10851 134 2
10873 134 1
10897 134 1
10917 134 1
11083 134 10
11176 134 1
11251 134 1
11369 134 1
11375 134 1
11448 134 12
11512 134 1
11517 134 2
11681 134 1
11682 134 1
11792 134 1
11830 134 1
11888 134 16
11904 134 1
12017 134 2
12126 134 1
12134 134 1
12205 134 1
12215 134 1
12231 134 1
12232 134 1
12237 134 1
12378 134 1
12404 134 1
12430 134 1
12564 134 1
12582 134 2
12583 134 1
12589 134 1
12635 134 1
12681 134 1
12710 134 1
12735 134 1
12745 134 1
12766 134 2
12890 134 1
12994 134 2
13126 134 1
13127 134 2
13131 134 1
13237 134 1
13249 134 1
13303 134 40
13340 134 1
13365 134 1
13511 134 1
13532 134 2
13676 134 2
13694 134 1
13712 134 1
13732 134 7
13828 134 1
13903 134 1
13944 134 1
13965 134 1
13967 134 1
14219 134 1
14248 134 47
14264 134 1
14583 134 1
14603 134 1
14829 134 3
14858 134 1
14971 134 7
15095 134 1
15180 134 3
15212 134 2
15302 134 1
15377 134 1
15537 134 1
15542 134 10
15572 134 2
15573 134 1
15616 134 2
15619 134 1
15746 134 19
15776 134 41
15846 134 1
15874 134 1
15938 134 1
16089 134 2
16099 134 1
16116 134 1
16301 134 2
16433 134 1
16539 134 8
16568 134 9
16572 134 1
16597 134 1
16622 134 1
16664 134 1
16666 134 1
16696 134 1
16714 134 5
16807 134 1
16816 134 1
16857 134 1
16893 134 1
16960 134 1
17027 134 1
17075 134 1
17079 134 1
17107 134 1
17424 134 5
17439 134 1
17443 134 1
17531 134 1
17551 134 3
17560 134 1
17598 134 2
17935 134 1
17984 134 1
18145 134 2
18174 134 1
18186 134 8
18220 134 1
18225 134 1
18240 134 1
18250 134 1
18332 134 1
18362 134 1
18402 134 1
18412 134 6
18502 134 7
18567 134 1
18652 134 1
18778 134 1
18787 134 1
18870 134 1
18999 134 5
19014 134 1
19017 134 1
19049 134 1
19060 134 2
19073 134 1
19082 134 1
19140 134 3
19155 134 78
19176 134 1
19180 134 2
19215 134 1
19248 134 1
19253 134 3
19264 134 2
19421 134 16
19498 134 1
19539 134 1
19589 134 1
19713 134 1
19783 134 1
19798 134 1
19801 134 1
19802 134 3
19806 134 1
19828 134 7
19829 134 1
20093 134 1
20100 134 1
20156 134 4
20172 134 1
20187 134 2
20188 134 1
20191 134 1
20243 134 1
20323 134 1
20354 134 4
20363 134 1
20398 134 1
20428 134 1
20591 134 1
20638 134 2
20655 134 1
20670 134 1
20673 134 1
20690 134 1
20762 134 2
20769 134 1
20770 134 1
20850 134 2
20857 134 1
20906 134 4
20955 134 1
21043 134 2
21054 134 1
21215 134 4
21244 134 2
21276 134 1
21345 134 2
21412 134 3
21420 134 1
21441 134 1
21447 134 6
21514 134 1
21537 134 1
21544 134 2
21572 134 1
21612 134 1
21615 134 1
21650 134 2
21863 134 10
21866 134 1
21969 134 1
22010 134 6
22024 134 1
22041 134 2
22068 134 1
22152 134 3
22377 134 1
22472 134 2
22479 134 1
22493 134 2
22500 134 1
22513 134 1
22550 134 3
22553 134 2
22726 134 1
22740 134 1
22744 134 1
22795 134 3
22842 134 1
22852 134 1
22869 134 1
22883 134 1
22973 134 1
23124 134 1
23207 134 1
23244 134 1
23257 134 1
23411 134 1
23469 134 1
23610 134 1
23744 134 1
23776 134 1
23779 134 3
23795 134 84
23819 134 1
23839 134 1
23909 134 1
23946 134 1
23992 134 1
24008 134 2
24050 134 4
24088 134 11
24159 134 1
24171 134 1
24176 134 1
24262 134 1
24317 134 1
24348 134 1
24373 134 3
24406 134 1
24544 134 1
24580 134 3
24604 134 1
24662 134 1
24666 134 1
24674 134 17
24705 134 1
24758 134 2
24771 134 1
24845 134 1
24852 134 1
24978 134 8
25073 134 1
25127 134 1
25131 134 1
25148 134 2
25169 134 1
25191 134 2
25192 134 1
25199 134 1
25211 134 1
25259 134 11
25265 134 1
25426 134 1
25466 134 2
25480 134 1
25499 134 1
25511 134 1
25776 134 1
25858 134 1
25870 134 1
25895 134 1
25914 134 3
25947 134 1
25975 134 4
25991 134 1
26014 134 22
26027 134 1
26169 134 1
26186 134 3
26270 134 1
26286 134 2
26296 134 1
26308 134 1
26322 134 1
26339 134 6
26455 134 2
26495 134 1
26650 134 1
26655 134 15
26664 134 1
26705 134 1
26825 134 11
26839 134 1
26840 134 1
26901 134 2
26913 134 18
27031 134 4
27059 134 1
27090 134 3
27166 134 1
27351 134 1
27352 134 1
27415 134 1
27495 134 2
27501 134 1
27519 134 3
27617 134 1
27639 134 1
27659 134 1
27682 134 2
27725 134 1
27827 134 2
27854 134 1
27884 134 2
27958 134 2
28112 134 1
28273 134 1
28290 134 1
28309 134 5
28521 134 1
28593 134 1
28609 134 1
28614 134 1
28641 134 1
28833 134 4
28834 134 2
28835 134 1
28926 134 1
28947 134 1
28950 134 1
28960 134 1
28967 134 1
29045 134 1
29088 134 2
29161 134 2
29167 134 1
29227 134 1
29271 134 1
29294 134 1
29303 134 3
29349 134 4
29406 134 1
29408 134 1
29435 134 1
29440 134 1
29450 134 1
29452 134 1
29459 134 1
29463 134 11
29477 134 1
29492 134 1
29506 134 1
29512 134 1
29513 134 1
29533 134 1
29568 134 2
29620 134 2
29654 134 1
29671 134 1
29720 134 1
29733 134 1
29734 134 1
29789 134 1
29795 134 1
29813 134 1
29856 134 4
29915 134 5
29938 134 1
29943 134 1
30105 134 15
30122 134 1
30136 134 4
30248 134 1
30276 134 2
30406 134 2
30428 134 1
30429 134 2
30443 134 1
30517 134 1
30522 134 1
30527 134 1
30537 134 1
30567 134 2
30570 134 10
30586 134 1
30618 134 1
30656 134 15
30658 134 1
30789 134 1
30798 134 1
30895 134 3
30912 134 7
30932 134 2
30934 134 7
30971 134 25
30972 134 4
30983 134 1
31076 134 17
31103 134 1
31113 134 1
31169 134 1
31189 134 8
31258 134 12
31260 134 1
31393 134 1
31399 134 10
31415 134 1
31421 134 1
31556 134 1
31611 134 1
31666 134 2
31760 134 1
31785 134 1
31797 134 1
31811 134 2
31832 134 2
31920 134 1
31942 134 1
32023 134 12
32048 134 1
32066 134 1
32068 134 1
32165 134 1
32218 134 1
32399 134 1
32417 134 1
32477 134 1
32527 134 2
32646 134 1
32650 134 1
32694 134 1
32696 134 1
32697 134 3
32698 134 1
32699 134 16
32700 134 9
32702 134 3
32703 134 8
32704 134 1
32706 134 6
32707 134 4
32709 134 5
41 135 1
82 135 1
90 135 1
167 135 3
262 135 1
345 135 1
413 135 1
416 135 1
493 135 21
516 135 1
525 135 1
529 135 1
559 135 3
575 135 1
580 135 1
611 135 1
645 135 5
687 135 1
739 135 1
771 135 1
783 135 1
800 135 1
820 135 1
860 135 1
909 135 10
967 135 1
1030 135 1
1048 135 1
1058 135 1
1110 135 3
1214 135 1
1241 135 2
1287 135 1
1314 135 1
1363 135 6
1374 135 1
1387 135 1
1562 135 1
1565 135 1
1608 135 1
1612 135 1
1829 135 1
1832 135 1
1846 135 2
1868 135 1
1888 135 1
1965 135 1
1984 135 1
1987 135 2
1990 135 23
2008 135 1
2014 135 1
2031 135 1
2062 135 1
2071 135 1
2102 135 1
2171 135 1
2208 135 1
2215 135 1
2277 135 1
2358 135 1
2391 135 2
2485 135 1
2544 135 1
2577 135 3
2760 135 1
2836 135 1
2940 135 1
3086 135 1
3131 135 1
3256 135 5
3279 135 1
3305 135 1
3309 135 1
3393 135 1
3479 135 1
3507 135 1
3518 135 2
3634 135 1
3658 135 1
3668 135 1
3762 135 8
3802 135 1
3897 135 1
4026 135 1
4028 135 5
4040 135 2
4131 135 1
4155 135 1
4156 135 1
4172 135 3
4226 135 1
4316 135 1
4456 135 1
4483 135 1
4493 135 2
4555 135 1
4623 135 1
4949 135 1
4979 135 3
5046 135 1
5069 135 2
5090 135 2
5094 135 1
5217 135 1
5238 135 7
5304 135 2
5389 135 2
5522 135 15
5595 135 9
5699 135 6
5705 135 4
5722 135 1
5948 135 3
5993 135 1
5994 135 1
6093 135 2
6216 135 4
6259 135 1
6275 135 1
6366 135 1
6452 135 1
6465 135 2
6507 135 1
6582 135 1
6791 135 1
7135 135 8
7150 135 1
7188 135 1
7201 135 1
7228 135 1
7255 135 1
7461 135 6
7747 135 1
7774 135 1
7777 135 1
7791 135 1
7899 135 2
7906 135 1
7950 135 4
7957 135 1
8129 135 1
8219 135 8
8309 135 1
8356 135 1
8586 135 1
8657 135 1
8813 135 7
8878 135 1
8897 135 1
8919 135 1
9008 135 1
9051 135 1
9077 135 1
9102 135 1
9145 135 5
9171 135 4
9178 135 1
9182 135 1
9207 135 1
9359 135 1
9403 135 1
9410 135 1
9513 135 1
9516 135 1
9543 135 1
9590 135 1
9598 135 1
9610 135 1
9678 135 1
9704 135 1
9799 135 30
9800 135 9
9972 135 5
9987 135 3
10060 135 1
10117 135 1
10152 135 2
10164 135 1
10182 135 1
10283 135 1
10349 135 1
10535 135 5
10552 135 4
10566 135 1
10590 135 1
10593 135 6
10595 135 1
10608 135 2
10631 135 1
10638 135 1
10672 135 1
10678 135 20
10679 135 1
10680 135 5
10681 135 3
10682 135 1
10685 135 1
10687 135 1
10693 135 1
10694 135 1
10696 135 1
10700 135 1
10701 135 3
10710 135 11
10738 135 1
10740 135 5
10756 135 6
10780 135 1
10824 135 1
10851 135 1
10861 135 1
10882 135 1
10997 135 1
11083 135 8
11092 135 1
11108 135 1
11176 135 1
11224 135 1
11268 135 1
11445 135 1
11448 135 9
11681 135 1
11684 135 1
11888 135 7
11950 135 1
11974 135 3
11984 135 1
12017 135 2
12049 135 2
12130 135 1
12231 135 8
12411 135 2
12425 135 1
12442 135 1
12481 135 1
12582 135 3
12619 135 2
12670 135 1
12811 135 1
12990 135 1
13087 135 1
13154 135 1
13237 135 1
13296 135 1
13303 135 33
13387 135 1
13412 135 1
13497 135 1
13499 135 1
13562 135 1
13654 135 1
13694 135 1
13712 135 1
13732 135 13
13772 135 1
13784 135 1
13827 135 1
13828 135 1
13903 135 1
13944 135 1
14096 135 1
14098 135 1
14248 135 22
14316 135 1
14385 135 1
14421 135 1
14526 135 1
14557 135 1
14688 135 1
14689 135 2
14829 135 5
14928 135 1
14971 135 5
15180 135 4
15194 135 2
15212 135 4
15213 135 1
15218 135 1
15280 135 2
15374 135 1
15542 135 5
15616 135 5
15631 135 1
15746 135 21
15813 135 1
15827 135 1
15894 135 1
15897 135 1
15918 135 1
16112 135 1
16141 135 2
16539 135 6
16548 135 1
16568 135 6
16620 135 1
16664 135 1
16714 135 7
16774 135 1
16793 135 1
16830 135 1
16878 135 1
16879 135 1
16993 135 1
17015 135 1
17040 135 1
17079 135 1
17159 135 1
17215 135 1
17224 135 1
17465 135 2
17551 135 1
17589 135 1
17598 135 1
17862 135 1
17907 135 1
18011 135 1
18037 135 1
18125 135 1
18140 135 1
18179 135 1
18186 135 10
18402 135 2
18412 135 9
18419 135 1
18447 135 1
18502 135 5
18655 135 2
18756 135 1
18945 135 1
18976 135 1
18999 135 5
19031 135 1
19044 135 1
19098 135 1
19140 135 6
19153 135 1
19155 135 27
19176 135 1
19210 135 1
19228 135 1
19245 135 1
19253 135 2
19264 135 2
19395 135 2
19421 135 15
19505 135 1
19566 135 1
19620 135 1
19690 135 1
19821 135 1
19828 135 2
19876 135 1
19886 135 2
20213 135 1
20248 135 1
20354 135 5
20398 135 1
20496 135 1
20569 135 1
20639 135 1
20762 135 4
20769 135 1
20869 135 5
20876 135 1
20881 135 1
20905 135 1
20906 135 4
20993 135 1
21054 135 3
21107 135 1
21197 135 1
21215 135 3
21261 135 1
21276 135 1
21307 135 1
21343 135 1
21366 135 1
21406 135 1
21412 135 2
21419 135 2
21441 135 2
21447 135 5
21537 135 3
21650 135 2
21863 135 15
21899 135 1
21987 135 1
22010 135 9
22024 135 1
22041 135 4
22061 135 1
22152 135 1
22262 135 1
22493 135 1
22658 135 1
22740 135 3
22755 135 1
22790 135 1
22795 135 1
22820 135 1
22981 135 1
22987 135 1
23081 135 6
23128 135 1
23289 135 3
23304 135 1
23404 135 1
23454 135 1
23623 135 1
23779 135 1
23795 135 23
23839 135 1
23925 135 1
23994 135 1
24008 135 1
24050 135 2
24088 135 10
24131 135 1
24147 135 1
24233 135 1
24287 135 1
24406 135 1
24501 135 1
24580 135 1
24674 135 14
24675 135 1
24871 135 1
24939 135 1
24978 135 8
25004 135 1
25067 135 1
25078 135 1
25085 135 1
25107 135 1
25108 135 1
25143 135 1
25191 135 1
25192 135 1
25194 135 1
25199 135 1
25357 135 1
25562 135 1
25569 135 1
25654 135 1
25787 135 1
25793 135 1
25914 135 3
25915 135 1
25973 135 2
25975 135 2
25979 135 1
26014 135 54
26032 135 1
26080 135 1
26101 135 1
26186 135 1
26242 135 1
26339 135 3
26384 135 1
26439 135 1
26450 135 1
26455 135 1
26479 135 1
26498 135 1
26503 135 1
26560 135 1
26655 135 10
26717 135 1
26729 135 1
26738 135 1
26901 135 1
26913 135 38
26944 135 1
27031 135 4
27090 135 6
27384 135 1
27388 135 2
27495 135 2
27508 135 2
27513 135 1
27519 135 2
27617 135 3
27656 135 1
27659 135 2
27662 135 1
27669 135 1
27682 135 2
27827 135 2
27884 135 1
28012 135 3
28071 135 1
28241 135 1
28290 135 1
28309 135 3
28345 135 1
28489 135 1
28593 135 1
28609 135 1
28924 135 1
28950 135 1
28967 135 2
29065 135 1
29073 135 1
29227 135 1
29266 135 1
29324 135 1
29349 135 3
29356 135 1
29378 135 1
29430 135 1
29443 135 1
29445 135 1
29452 135 1
29463 135 8
29506 135 10
29509 135 1
29516 135 2
29568 135 3
29620 135 3
29707 135 2
29724 135 1
29734 135 3
29775 135 1
29795 135 1
29811 135 1
29880 135 1
29903 135 1
29910 135 1
29915 135 4
29931 135 1
29943 135 5
29949 135 1
30037 135 2
30104 135 1
30105 135 39
30136 135 4
30170 135 1
30206 135 1
30216 135 2
30248 135 1
30379 135 7
30383 135 1
30508 135 1
30517 135 2
30529 135 2
30567 135 1
30570 135 5
30613 135 1
30618 135 1
30656 135 15
30657 135 3
30658 135 1
30715 135 1
30798 135 1
30849 135 1
30872 135 2
30912 135 8
30915 135 1
30932 135 1
30934 135 7
30958 135 3
30971 135 24
30972 135 2
30974 135 1
30998 135 1
31106 135 1
31189 135 8
31200 135 1
31258 135 16
31276 135 1
31277 135 1
31299 135 1
31376 135 1
31399 135 3
31421 135 2
31683 135 3
31755 135 2
31856 135 1
31929 135 1
31950 135 1
31971 135 1
31998 135 1
32023 135 11
32045 135 2
32046 135 1
32061 135 1
32067 135 1
32083 135 1
32120 135 1
32443 135 1
32452 135 1
32544 135 1
32612 135 1
32613 135 1
32697 135 3
32699 135 14
32700 135 3
32702 135 1
32703 135 7
32705 135 1
32706 135 1
32709 135 2
41 136 1
43 136 1
63 136 1
88 136 1
92 136 1
114 136 1
122 136 1
167 136 1
170 136 1
190 136 1
197 136 1
202 136 2
211 136 1
233 136 1
264 136 1
327 136 1
364 136 1
392 136 1
413 136 2
419 136 1
440 136 1
465 136 1
489 136 1
493 136 10
499 136 1
504 136 1
518 136 1
536 136 1
557 136 2
558 136 2
559 136 3
568 136 1
593 136 1
645 136 2
656 136 1
672 136 1
689 136 2
743 136 2
820 136 2
860 136 9
896 136 1
909 136 9
917 136 1
1110 136 6
1288 136 2
1314 136 1
1363 136 7
1539 136 1
1562 136 1
1563 136 1
1675 136 1
1723 136 1
1846 136 7
1863 136 1
1877 136 1
1888 136 1
1901 136 5
1903 136 6
1956 136 8
1958 136 4
1963 136 38
1965 136 22
1990 136 8
1992 136 1
2024 136 1
2037 136 2
2052 136 1
2062 136 2
2068 136 1
2078 136 1
2103 136 1
2162 136 1
2189 136 1
2198 136 3
2225 136 5
2238 136 1
2334 136 1
2358 136 1
2374 136 1
2453 136 1
2483 136 1
2485 136 1
2544 136 3
2577 136 2
2698 136 1
2758 136 1
2760 136 1
2801 136 1
2902 136 1
2906 136 1
2940 136 1
2942 136 1
2966 136 2
3023 136 1
3103 136 1
3113 136 1
3256 136 5
3326 136 1
3413 136 1
3447 136 2
3457 136 1
3520 136 1
3534 136 2
3560 136 1
3658 136 2
3668 136 2
3714 136 3
3762 136 8
3802 136 1
3834 136 1
3838 136 1
3889 136 1
3924 136 1
3949 136 1
3959 136 1
4028 136 18
4040 136 1
4055 136 1
4131 136 1
4172 136 5
4216 136 1
4335 136 1
4360 136 1
4370 136 1
4396 136 2
4418 136 1
4450 136 1
4493 136 1
4542 136 1
4577 136 1
4582 136 1
4664 136 1
4685 136 1
4719 136 1
4820 136 2
4879 136 1
4923 136 1
4959 136 4
4979 136 2
5061 136 1
5069 136 3
5090 136 1
5092 136 1
5093 136 1
5097 136 1
5183 136 1
5199 136 1
5215 136 1
5238 136 6
5253 136 1
5318 136 1
5466 136 1
5474 136 1
5479 136 1
5492 136 2
5522 136 19
5563 136 1
5576 136 1
5595 136 11
5627 136 1
5635 136 1
5667 136 1
5699 136 2
5705 136 11
5768 136 1
5831 136 2
5872 136 2
5873 136 5
5902 136 1
5931 136 1
5948 136 2
5986 136 5
5994 136 1
6093 136 1
6184 136 1
6216 136 3
6220 136 2
6309 136 1
6351 136 1
6369 136 1
6582 136 1
6584 136 1
6616 136 1
6659 136 1
6660 136 1
6763 136 1
6842 136 2
6938 136 1
7094 136 1
7135 136 5
7150 136 1
7184 136 1
7202 136 1
7204 136 1
7254 136 1
7309 136 2
7356 136 1
7461 136 6
7505 136 1
7737 136 1
7747 136 2
7814 136 1
7892 136 2
7942 136 1
7950 136 13
7951 136 1
7957 136 1
8017 136 3
8033 136 2
8151 136 1
8219 136 12
8242 136 1
8509 136 1
8543 136 1
8632 136 1
8813 136 6
8878 136 1
8962 136 1
9102 136 1
9145 136 2
9171 136 2
9233 136 1
9329 136 1
9358 136 2
9359 136 1
9442 136 1
9514 136 1
9630 136 1
9792 136 1
9799 136 2
9800 136 10
9814 136 1
9862 136 1
9897 136 1
9972 136 4
9987 136 1
9993 136 1
10040 136 2
10043 136 1
10060 136 1
10066 136 1
10092 136 1
10152 136 12
10283 136 1
10322 136 1
10348 136 1
10416 136 1
10443 136 1
10535 136 1
10593 136 4
10595 136 2
10608 136 2
10609 136 9
10611 136 7
10618 136 1
10631 136 5
10652 136 1
10672 136 4
10678 136 6
10679 136 3
10680 136 6
10690 136 1
10691 136 1
10692 136 1
10696 136 1
10700 136 7
10701 136 5
10710 136 11
10740 136 8
10756 136 5
10790 136 1
10801 136 1
10866 136 1
10868 136 2
11083 136 13
11092 136 1
11119 136 1
11141 136 1
11158 136 1
11176 136 1
11224 136 1
11235 136 1
11268 136 2
11296 136 1
11347 136 3
11380 136 1
11419 136 1
11448 136 17
11506 136 1
11512 136 1
11517 136 1
11551 136 2
11681 136 3
11685 136 1
11728 136 1
11790 136 1
11847 136 1
11849 136 1
11888 136 20
11903 136 1
12017 136 1
12049 136 1
12132 136 1
12147 136 1
12200 136 1
12201 136 2
12207 136 1
12231 136 2
12312 136 1
12363 136 1
12405 136 1
12412 136 1
12415 136 1
12428 136 1
12440 136 1
12446 136 1
12557 136 1
12571 136 1
12582 136 3
12589 136 1
12619 136 4
12643 136 1
12647 136 2
12670 136 1
12672 136 1
12686 136 1
12705 136 1
12706 136 1
12716 136 1
12727 136 1
12768 136 1
12890 136 1
12894 136 1
12940 136 1
13006 136 1
13051 136 1
13058 136 1
13129 136 1
13132 136 1
13154 136 1
13193 136 1
13212 136 1
13237 136 1
13303 136 118
13333 136 1
13334 136 1
13383 136 11
13387 136 1
13457 136 1
13497 136 2
13498 136 2
13508 136 7
13532 136 2
13543 136 1
13557 136 1
13633 136 1
13732 136 9
13772 136 7
13774 136 1
13784 136 1
13827 136 3
13828 136 1
13903 136 2
13963 136 1
13969 136 2
13987 136 1
14023 136 1
14046 136 1
14194 136 1
14219 136 1
14225 136 1
14232 136 1
14246 136 1
14248 136 27
14259 136 1
14471 136 1
14589 136 1
14620 136 3
14678 136 1
14686 136 1
14687 136 1
14730 136 1
14769 136 1
14816 136 1
14827 136 1
14829 136 3
14971 136 7
15167 136 1
15169 136 1
15177 136 1
15180 136 5
15198 136 1
15212 136 3
15282 136 1
15302 136 1
15308 136 1
15517 136 1
15525 136 1
15542 136 7
15560 136 1
15565 136 1
15573 136 1
15574 136 2
15595 136 2
15616 136 14
15746 136 9
15841 136 1
15851 136 1
15878 136 1
15895 136 1
15903 136 1
16141 136 1
16259 136 1
16286 136 1
16288 136 1
16362 136 1
16380 136 1
16398 136 1
16469 136 1
16539 136 4
16568 136 8
16613 136 1
16620 136 1
16624 136 1
16714 136 6
16716 136 2
16745 136 3
16769 136 1
16784 136 1
16791 136 1
16807 136 2
16835 136 1
16843 136 1
16854 136 1
16902 136 3
17035 136 2
17040 136 5
17144 136 1
17255 136 1
17362 136 1
17424 136 4
17465 136 1
17471 136 2
17530 136 1
17531 136 1
17551 136 9
17580 136 1
17643 136 1
17689 136 1
17744 136 1
17749 136 1
17750 136 1
17795 136 1
17803 136 1
17872 136 1
17888 136 1
17990 136 1
17991 136 1
18121 136 1
18145 136 10
18149 136 2
18161 136 3
18179 136 1
18186 136 10
18225 136 1
18248 136 1
18270 136 2
18402 136 1
18412 136 13
18502 136 5
18532 136 1
18664 136 1
18699 136 1
18773 136 1
18776 136 1
18787 136 1
18878 136 1
18924 136 1
18940 136 1
18942 136 2
18992 136 1
18999 136 85
19031 136 1
19073 136 1
19098 136 2
19140 136 6
19153 136 2
19155 136 15
19176 136 1
19185 136 1
19188 136 1
19218 136 1
19226 136 1
19248 136 1
19260 136 1
19278 136 1
19279 136 1
19352 136 1
19390 136 1
19395 136 3
19409 136 1
19421 136 10
19460 136 1
19473 136 1
19552 136 1
19586 136 1
19641 136 1
19644 136 1
19777 136 1
19781 136 1
19828 136 5
20079 136 1
20119 136 1
20124 136 1
20156 136 4
20180 136 1
20187 136 1
20237 136 1
20285 136 1
20340 136 1
20354 136 3
20428 136 1
20568 136 1
20589 136 1
20631 136 1
20638 136 1
20639 136 2
20655 136 1
20762 136 6
20769 136 1
20770 136 2
20778 136 3
20809 136 3
20810 136 1
20850 136 17
20851 136 1
20869 136 1
20874 136 2
20881 136 6
20896 136 1
20905 136 1
20906 136 11
21054 136 14
21055 136 1
21107 136 1
21115 136 1
21197 136 1
21215 136 6
21276 136 1
21352 136 1
21377 136 1
21379 136 1
21412 136 7
21415 136 16
21437 136 1
21447 136 7
21537 136 3
21544 136 2
21549 136 1
21553 136 1
21575 136 1
21580 136 1
21586 136 1
21615 136 1
21710 136 1
21788 136 1
21863 136 10
21948 136 1
22010 136 11
22024 136 1
22044 136 1
22054 136 1
22162 136 1
22284 136 1
22301 136 1
22307 136 1
22509 136 1
22550 136 4
22553 136 3
22563 136 1
22577 136 1
22584 136 1
22656 136 1
22658 136 2
22726 136 1
22728 136 1
22740 136 1
22743 136 1
22755 136 1
22826 136 1
22827 136 8
22875 136 1
22987 136 3
23023 136 1
23057 136 4
23081 136 2
23236 136 1
23264 136 1
23336 136 1
23424 136 1
23442 136 1
23467 136 3
23607 136 1
23613 136 1
23666 136 2
23709 136 1
23748 136 1
23779 136 1
23795 136 32
23821 136 1
23899 136 1
23960 136 3
23992 136 1
24050 136 1
24088 136 20
24159 136 1
24258 136 1
24262 136 1
24342 136 1
24414 136 1
24558 136 2
24559 136 1
24590 136 1
24634 136 3
24661 136 1
24674 136 12
24687 136 1
24694 136 1
24709 136 1
24732 136 2
24739 136 1
24845 136 1
24978 136 10
24987 136 2
25137 136 1
25199 136 1
25238 136 1
25268 136 2
25480 136 1
25486 136 1
25496 136 1
25525 136 1
25567 136 1
25569 136 1
25606 136 1
25692 136 1
25764 136 1
25793 136 2
25794 136 1
25796 136 1
25870 136 2
25871 136 1
25893 136 5
25914 136 4
25961 136 1
25975 136 3
25976 136 1
26008 136 1
26014 136 17
26021 136 1
26169 136 1
26172 136 1
26177 136 1
26186 136 8
26245 136 1
26250 136 2
26270 136 2
26294 136 1
26308 136 4
26319 136 1
26339 136 5
26364 136 1
26455 136 1
26650 136 1
26655 136 4
26731 136 1
26897 136 2
26901 136 2
26913 136 8
26928 136 2
26931 136 1
26959 136 1
26968 136 1
27031 136 6
27063 136 1
27090 136 5
27091 136 1
27141 136 1
27174 136 1
27207 136 1
27244 136 1
27367 136 1
27388 136 1
27415 136 1
27519 136 2
27547 136 1
27605 136 1
27617 136 3
27633 136 1
27653 136 1
27657 136 1
27659 136 1
27663 136 1
27682 136 6
27724 136 1
27730 136 1
27733 136 1
27745 136 1
27753 136 1
27788 136 2
27795 136 1
27827 136 2
27838 136 1
27893 136 1
27947 136 1
27950 136 2
27958 136 4
27960 136 2
28023 136 1
28049 136 1
28076 136 1
28117 136 2
28309 136 3
28401 136 1
28593 136 1
28641 136 1
28661 136 1
28745 136 1
28772 136 1
28818 136 16
28962 136 1
28969 136 1
28978 136 1
29067 136 1
29110 136 1
29161 136 2
29176 136 5
29177 136 3
29271 136 2
29294 136 3
29303 136 2
29385 136 1
29429 136 2
29435 136 1
29444 136 2
29445 136 2
29450 136 3
29452 136 1
29463 136 13
29477 136 2
29503 136 1
29506 136 11
29509 136 1
29533 136 1
29546 136 1
29568 136 2
29601 136 1
29620 136 1
29621 136 1
29634 136 1
29652 136 1
29673 136 1
29688 136 1
29702 136 1
29734 136 4
29774 136 1
29782 136 2
29784 136 1
29795 136 1
29832 136 1
29850 136 1
29903 136 1
29910 136 1
29915 136 5
29932 136 1
29938 136 1
29943 136 1
29949 136 1
30105 136 6
30109 136 1
30115 136 2
30122 136 1
30136 136 2
30138 136 1
30147 136 3
30160 136 1
30165 136 1
30248 136 1
30348 136 1
30379 136 1
30406 136 1
30430 136 9
30517 136 1
30529 136 3
30562 136 1
30567 136 1
30570 136 11
30605 136 1
30607 136 1
30630 136 1
30656 136 23
30659 136 1
30710 136 1
30758 136 1
30789 136 1
30849 136 2
30866 136 1
30872 136 1
30874 136 2
30895 136 4
30912 136 6
30927 136 2
30932 136 1
30934 136 76
30958 136 4
30971 136 14
30972 136 6
31065 136 1
31106 136 1
31169 136 1
31189 136 8
31216 136 1
31258 136 10
31280 136 1
31399 136 4
31421 136 3
31603 136 1
31605 136 1
31797 136 1
31920 136 1
31924 136 1
31929 136 2
31937 136 1
31955 136 1
31964 136 5
31971 136 2
32000 136 1
32011 136 1
32023 136 3
32029 136 3
32045 136 1
32048 136 1
32061 136 1
32093 136 1
32106 136 5
32122 136 1
32145 136 1
32166 136 1
32206 136 1
32216 136 2
32323 136 1
32399 136 1
32432 136 1
32596 136 1
32642 136 1
32696 136 1
32697 136 11
32698 136 1
32699 136 19
32700 136 7
32702 136 2
32703 136 1
32706 136 1
32709 136 4
106 137 1
115 137 1
122 137 1
167 137 1
202 137 3
389 137 1
443 137 1
465 137 1
483 137 1
493 137 35
496 137 1
497 137 1
498 137 1
518 137 1
529 137 2
557 137 4
559 137 3
573 137 1
645 137 1
653 137 1
675 137 1
678 137 1
685 137 2
769 137 1
800 137 1
860 137 5
909 137 23
929 137 1
967 137 1
1021 137 1
1030 137 3
1058 137 2
1107 137 1
1110 137 7
1134 137 1
1265 137 1
1288 137 1
1333 137 1
1341 137 1
1363 137 15
1368 137 1
1439 137 1
1478 137 1
1539 137 2
1547 137 2
1549 137 1
1555 137 1
1578 137 1
1628 137 1
1723 137 2
1842 137 1
1843 137 1
1846 137 1
1868 137 1
1871 137 1
1877 137 1
1901 137 4
1963 137 2
1965 137 4
1974 137 2
1987 137 2
1990 137 20
1992 137 1
1994 137 1
2031 137 1
2063 137 1
2084 137 1
2089 137 2
2149 137 1
2193 137 1
2217 137 1
2301 137 1
2309 137 1
2317 137 1
2391 137 2
2420 137 1
2485 137 2
2508 137 1
2655 137 1
2675 137 1
2698 137 2
2718 137 1
2760 137 2
2872 137 1
2891 137 1
2909 137 1
2914 137 1
2943 137 1
2992 137 1
2997 137 1
3042 137 1
3046 137 1
3107 137 1
3116 137 1
3144 137 1
3206 137 1
3256 137 14
3326 137 2
3412 137 1
3518 137 1
3559 137 1
3573 137 1
3634 137 1
3714 137 2
3759 137 1
3762 137 42
3769 137 1
3816 137 1
3888 137 2
3957 137 1
3998 137 1
4026 137 48
4028 137 10
4032 137 1
4036 137 1
4041 137 2
4065 137 1
4066 137 3
4106 137 1
4125 137 1
4131 137 1
4142 137 1
4154 137 1
4172 137 10
4226 137 1
4301 137 1
4335 137 1
4360 137 1
4418 137 1
4434 137 1
4451 137 1
4456 137 2
4486 137 1
4493 137 2
4577 137 1
4601 137 1
4609 137 1
4623 137 1
4684 137 1
4772 137 1
4797 137 1
4843 137 2
4858 137 1
4860 137 2
4894 137 1
4895 137 1
4921 137 1
4929 137 1
4949 137 1
4951 137 2
4959 137 2
4979 137 4
5002 137 1
5038 137 1
5069 137 3
5090 137 4
5134 137 1
5135 137 1
5136 137 1
5188 137 1
5238 137 5
5254 137 1
5288 137 1
5315 137 1
5375 137 1
5380 137 1
5388 137 1
5474 137 1
5475 137 1
5522 137 16
5547 137 1
5553 137 1
5595 137 16
5665 137 1
5671 137 1
5679 137 2
5699 137 21
5705 137 8
5826 137 1
5831 137 2
5835 137 1
5872 137 1
5873 137 3
5887 137 1
5911 137 1
5918 137 1
5944 137 1
5948 137 11
5972 137 3
5993 137 1
6020 137 1
6091 137 1
6093 137 1
6184 137 1
6213 137 1
6216 137 9
6276 137 1
6307 137 1
6354 137 1
6363 137 1
6413 137 1
6443 137 1
6452 137 2
6465 137 2
6467 137 1
6468 137 1
6599 137 1
6660 137 1
6742 137 1
6829 137 1
6842 137 1
6889 137 1
6936 137 1
6944 137 1
7076 137 2
7116 137 2
7135 137 6
7151 137 1
7172 137 1
7174 137 1
7203 137 1
7224 137 1
7275 137 1
7309 137 1
7427 137 1
7461 137 20
7470 137 1
7526 137 1
7548 137 1
7566 137 1
7587 137 1
7729 137 1
7751 137 1
7780 137 1
7789 137 1
7830 137 1
7857 137 1
7873 137 1
7891 137 1
7892 137 1
7906 137 1
7908 137 1
7930 137 1
7950 137 18
8007 137 1
8127 137 1
8129 137 1
8133 137 1
8162 137 1
8177 137 1
8191 137 1
8219 137 33
8292 137 1
8333 137 1
8494 137 1
8732 137 4
8764 137 2
8813 137 4
8830 137 1
8903 137 1
8982 137 1
9051 137 4
9067 137 2
9137 137 1
9145 137 6
9156 137 1
9171 137 1
9221 137 1
9244 137 1
9383 137 2
9455 137 1
9465 137 2
9467 137 3
9500 137 2
9516 137 1
9519 137 1
9543 137 1
9575 137 1
9597 137 1
9598 137 2
9799 137 3
9800 137 20
9815 137 1
9817 137 1
9828 137 1
9845 137 1
9862 137 1
9887 137 1
9919 137 1
9972 137 2
9987 137 8
9993 137 1
9996 137 1
10040 137 1
10060 137 3
10066 137 1
10068 137 1
10125 137 1
10152 137 52
10193 137 1
10235 137 1
10262 137 1
10280 137 1
10283 137 49
10381 137 1
10416 137 1
10441 137 1
10484 137 1
10532 137 1
10534 137 1
10535 137 8
10552 137 1
10593 137 7
10595 137 6
10606 137 1
10608 137 5
10611 137 1
10638 137 1
10672 137 1
10689 137 1
10690 137 1
10710 137 27
10713 137 1
10719 137 2
10720 137 1
10740 137 21
10756 137 16
10760 137 1
10770 137 1
10780 137 1
10788 137 1
10851 137 2
10912 137 1
10917 137 2
10995 137 1
11024 137 1
11060 137 1
11083 137 33
11092 137 1
11119 137 1
11176 137 2
11181 137 1
11224 137 1
11249 137 1
11268 137 1
11278 137 2
11296 137 1
11329 137 1
11352 137 1
11419 137 1
11448 137 37
11459 137 1
11509 137 2
11512 137 1
11517 137 1
11540 137 1
11560 137 1
11617 137 1
11660 137 1
11666 137 1
11734 137 1
11790 137 1
11792 137 1
11862 137 1
11888 137 26
11897 137 1
11972 137 1
12017 137 3
12105 137 1
12126 137 1
12147 137 1
12200 137 1
12213 137 1
12222 137 1
12231 137 2
12309 137 3
12312 137 1
12362 137 1
12421 137 1
12434 137 1
12480 137 1
12489 137 1
12513 137 1
12557 137 1
12587 137 1
12614 137 1
12635 137 1
12647 137 1
12649 137 1
12670 137 1
12672 137 3
12706 137 1
12768 137 1
12776 137 1
12866 137 1
12870 137 1
12969 137 1
13011 137 1
13013 137 1
13051 137 2
13141 137 1
13158 137 1
13166 137 1
13237 137 5
13246 137 1
13303 137 48
13315 137 1
13381 137 1
13383 137 2
13387 137 1
13447 137 1
13532 137 3
13534 137 1
13535 137 1
13547 137 1
13557 137 1
13627 137 1
13650 137 1
13676 137 1
13712 137 2
13723 137 1
13732 137 14
13772 137 1
13784 137 1
13828 137 6
13872 137 1
13903 137 2
14023 137 1
14055 137 1
14096 137 1
14098 137 1
14145 137 1
14219 137 2
14225 137 2
14248 137 44
14250 137 1
14268 137 1
14301 137 1
14406 137 1
14460 137 1
14584 137 1
14620 137 1
14730 137 1
14731 137 1
14772 137 1
14814 137 2
14829 137 10
14865 137 1
14888 137 1
14904 137 1
14949 137 1
14971 137 14
15019 137 1
15025 137 1
15044 137 1
15104 137 1
15177 137 2
15180 137 13
15198 137 1
15201 137 1
15212 137 3
15213 137 2
15271 137 3
15302 137 2
15326 137 1
15377 137 1
15480 137 1
15490 137 1
15517 137 4
15537 137 1
15542 137 6
15573 137 1
15574 137 1
15583 137 1
15595 137 1
15616 137 13
15621 137 1
15726 137 1
15746 137 39
15812 137 1
15813 137 1
15821 137 2
15828 137 1
15831 137 1
15888 137 2
15890 137 1
15903 137 1
16085 137 2
16089 137 5
16097 137 1
16098 137 1
16099 137 1
16141 137 2
16178 137 2
16266 137 1
16286 137 1
16301 137 1
16360 137 1
16436 137 1
16477 137 1
16481 137 1
16530 137 1
16539 137 7
16543 137 1
16568 137 18
16577 137 1
16600 137 1
16609 137 1
16664 137 2
16697 137 1
16713 137 1
16714 137 12
16782 137 1
16793 137 1
16799 137 1
16815 137 1
16855 137 1
16902 137 1
16942 137 1
17033 137 1
17040 137 2
17088 137 1
17115 137 1
17393 137 1
17409 137 1
17424 137 1
17450 137 1
17465 137 1
17469 137 2
17471 137 2
17474 137 1
17530 137 1
17551 137 7
17580 137 1
17751 137 1
17803 137 1
17862 137 1
17907 137 1
17981 137 1
17985 137 1
17990 137 2
18145 137 2
18147 137 3
18161 137 1
18180 137 1
18184 137 1
18186 137 20
18229 137 1
18254 137 1
18332 137 1
18402 137 1
18412 137 25
18447 137 1
18488 137 1
18502 137 11
18631 137 1
18661 137 1
18787 137 1
18876 137 1
18929 137 1
18992 137 1
18999 137 11
19014 137 1
19019 137 1
19044 137 1
19073 137 1
19084 137 2
19098 137 1
19102 137 1
19113 137 1
19140 137 8
19142 137 1
19153 137 1
19155 137 110
19176 137 4
19180 137 1
19182 137 1
19188 137 1
19215 137 1
19245 137 1
19253 137 4
19254 137 1
19259 137 1
19260 137 1
19264 137 1
19292 137 3
19395 137 1
19421 137 27
19460 137 1
19462 137 1
19566 137 2
19643 137 1
19644 137 1
19668 137 1
19780 137 1
19793 137 3
19801 137 2
19802 137 2
19806 137 3
19828 137 9
19878 137 1
19886 137 1
19991 137 1
20109 137 1
20150 137 1
20156 137 5
20158 137 1
20181 137 1
20182 137 1
20187 137 2
20213 137 1
20268 137 1
20280 137 1
20282 137 1
20354 137 5
20398 137 9
20431 137 1
20432 137 2
20494 137 1
20557 137 1
20568 137 1
20623 137 1
20631 137 2
20655 137 2
20685 137 1
20690 137 1
20692 137 1
20760 137 1
20762 137 2
20770 137 1
20778 137 2
20809 137 4
20852 137 1
20869 137 6
20874 137 1
20881 137 2
20895 137 1
20904 137 1
20906 137 6
20948 137 1
20949 137 1
21054 137 2
21070 137 1
21113 137 1
21115 137 1
21197 137 1
21216 137 1
21230 137 2
21256 137 1
21261 137 1
21307 137 1
21339 137 1
21345 137 2
21351 137 1
21412 137 3
21415 137 1
21420 137 1
21441 137 2
21447 137 23
21513 137 2
21537 137 7
21539 137 1
21544 137 1
21567 137 2
21572 137 1
21615 137 2
21631 137 1
21650 137 3
21732 137 1
21736 137 1
21805 137 1
21807 137 1
21863 137 25
21869 137 1
21901 137 1
21947 137 1
22010 137 14
22024 137 2
22029 137 1
22041 137 4
22061 137 1
22137 137 1
22152 137 2
22259 137 1
22472 137 1
22474 137 1
22479 137 1
22489 137 1
22550 137 2
22553 137 1
22566 137 2
22568 137 1
22570 137 1
22618 137 1
22647 137 1
22649 137 1
22656 137 1
22740 137 15
22746 137 2
22752 137 1
22755 137 1
22795 137 1
22836 137 1
22854 137 1
22862 137 1
22863 137 1
22869 137 1
22896 137 1
22929 137 1
22973 137 1
22987 137 3
23022 137 1
23081 137 9
23089 137 1
23207 137 2
23300 137 1
23307 137 1
23324 137 2
23378 137 1
23385 137 3
23424 137 1
23442 137 2
23526 137 1
23610 137 1
23696 137 1
23767 137 1
23779 137 16
23795 137 57
23870 137 1
23882 137 1
23909 137 2
23911 137 1
23963 137 1
24008 137 1
24050 137 8
24088 137 36
24115 137 1
24176 137 1
24191 137 1
24209 137 1
24214 137 1
24215 137 1
24218 137 1
24262 137 1
24269 137 1
24287 137 1
24373 137 2
24383 137 1
24403 137 1
24433 137 1
24462 137 1
24544 137 1
24598 137 1
24661 137 1
24673 137 1
24674 137 25
24693 137 1
24705 137 1
24752 137 1
24758 137 3
24774 137 1
24804 137 1
24808 137 1
24811 137 1
24895 137 1
24920 137 1
24978 137 26
24980 137 1
25041 137 1
25067 137 1
25127 137 1
25148 137 1
25191 137 1
25199 137 2
25211 137 1
25268 137 1
25461 137 1
25466 137 3
25478 137 1
25496 137 2
25636 137 1
25637 137 1
25731 137 1
25785 137 2
25893 137 1
25914 137 1
25975 137 4
25988 137 1
25989 137 1
25991 137 3
26014 137 66
26019 137 1
26138 137 1
26152 137 1
26156 137 1
26186 137 11
26188 137 1
26249 137 1
26260 137 1
26270 137 1
26282 137 1
26286 137 2
26297 137 1
26300 137 1
26308 137 1
26339 137 19
26455 137 4
26498 137 1
26583 137 1
26627 137 1
26655 137 15
26731 137 1
26799 137 1
26814 137 1
26821 137 1
26825 137 8
26853 137 1
26871 137 1
26891 137 1
26901 137 1
26913 137 18
26916 137 1
26919 137 1
26938 137 1
26968 137 2
27031 137 9
27048 137 1
27056 137 1
27070 137 1
27081 137 1
27090 137 8
27150 137 1
27156 137 1
27287 137 1
27501 137 1
27519 137 2
27561 137 1
27617 137 3
27639 137 1
27651 137 1
27653 137 2
27657 137 1
27682 137 3
27722 137 1
27743 137 1
27827 137 9
27830 137 1
27833 137 1
27904 137 1
27958 137 8
27960 137 1
27977 137 1
28012 137 1
28015 137 1
28026 137 1
28032 137 1
28065 137 1
28119 137 1
28145 137 1
28154 137 2
28306 137 1
28309 137 8
28546 137 1
28575 137 1
28584 137 1
28599 137 1
28609 137 1
28625 137 1
28784 137 1
28833 137 19
28934 137 1
28950 137 2
28967 137 2
28969 137 1
29041 137 1
29119 137 2
29132 137 1
29161 137 1
29243 137 1
29271 137 1
29272 137 2
29294 137 2
29303 137 4
29349 137 3
29355 137 1
29378 137 1
29406 137 1
29408 137 1
29443 137 1
29445 137 2
29450 137 1
29452 137 1
29454 137 1
29463 137 14
29490 137 1
29506 137 27
29533 137 2
29568 137 2
29571 137 1
29601 137 1
29620 137 12
29623 137 1
29634 137 1
29652 137 1
29716 137 1
29734 137 12
29737 137 1
29781 137 1
29795 137 2
29811 137 1
29850 137 1
29868 137 1
29910 137 1
29911 137 2
29915 137 18
29916 137 1
29929 137 1
29931 137 1
29943 137 6
29949 137 2
29956 137 1
29976 137 2
29983 137 1
29984 137 2
30006 137 1
30011 137 1
30029 137 1
30037 137 3
30105 137 14
30116 137 1
30121 137 1
30126 137 1
30136 137 10
30138 137 1
30167 137 1
30248 137 8
30285 137 2
30368 137 1
30379 137 3
30406 137 1
30429 137 2
30443 137 1
30448 137 1
30513 137 1
30517 137 2
30529 137 2
30548 137 1
30562 137 1
30567 137 1
30570 137 13
30586 137 2
30631 137 1
30656 137 31
30658 137 1
30710 137 1
30770 137 1
30776 137 1
30789 137 1
30792 137 1
30854 137 1
30866 137 1
30872 137 5
30912 137 8
30929 137 1
30934 137 6
30958 137 4
30971 137 56
30972 137 9
30984 137 1
30994 137 1
31073 137 1
31111 137 1
31169 137 2
31179 137 1
31180 137 1
31189 137 12
31258 137 28
31280 137 1
31399 137 12
31421 137 3
31570 137 1
31588 137 1
31589 137 1
31603 137 1
31611 137 1
31669 137 1
31696 137 1
31704 137 1
31760 137 1
31810 137 1
31811 137 2
31850 137 1
31911 137 1
31923 137 1
31927 137 1
31929 137 1
31950 137 1
31960 137 1
31964 137 1
32023 137 32
32030 137 2
32033 137 1
32045 137 1
32067 137 1
32068 137 1
32070 137 2
32083 137 1
32093 137 1
32095 137 1
32106 137 1
32234 137 1
32247 137 1
32323 137 1
32353 137 1
32411 137 1
32443 137 2
32527 137 1
32543 137 1
32580 137 1
32646 137 1
32697 137 10
32698 137 9
32699 137 19
32700 137 17
32702 137 5
32703 137 7
32705 137 1
32706 137 12
32707 137 2
32708 137 2
32709 137 12
114 138 1
122 138 1
167 138 5
211 138 1
416 138 2
447 138 1
458 138 2
493 138 37
525 138 1
557 138 2
559 138 5
563 138 1
584 138 2
598 138 3
611 138 1
645 138 1
652 138 1
688 138 2
783 138 1
794 138 1
799 138 1
800 138 1
812 138 1
820 138 1
838 138 1
860 138 2
902 138 1
909 138 19
917 138 1
925 138 1
929 138 1
1030 138 2
1039 138 1
1110 138 5
1171 138 1
1288 138 1
1289 138 11
1352 138 1
1363 138 11
1547 138 2
1551 138 1
1554 138 1
1555 138 1
1562 138 2
1636 138 1
1723 138 23
1735 138 1
1736 138 1
1824 138 1
1903 138 1
1965 138 4
1975 138 1
1990 138 30
1996 138 1
2040 138 1
2045 138 1
2052 138 1
2054 138 1
2071 138 1
2102 138 1
2198 138 2
2208 138 2
2232 138 1
2309 138 1
2334 138 2
2358 138 1
2361 138 1
2374 138 1
2388 138 1
2392 138 1
2508 138 1
2542 138 1
2577 138 2
2640 138 1
2655 138 1
2698 138 1
2727 138 1
2760 138 1
2877 138 1
2942 138 1
2996 138 1
3024 138 1
3040 138 1
3042 138 1
3121 138 1
3256 138 8
3295 138 1
3309 138 1
3326 138 2
3336 138 1
3367 138 1
3457 138 1
3483 138 1
3498 138 1
3520 138 1
3560 138 7
3573 138 1
3634 138 2
3636 138 1
3658 138 1
3668 138 2
3714 138 2
3728 138 1
3762 138 11
3802 138 1
3815 138 1
3816 138 1
3838 138 1
3896 138 1
3897 138 1
3922 138 1
3938 138 1
4028 138 11
4034 138 1
4036 138 1
4040 138 1
4041 138 1
4060 138 1
4088 138 2
4142 138 1
4172 138 9
4222 138 1
4294 138 1
4350 138 1
4360 138 1
4385 138 1
4400 138 1
4431 138 3
4493 138 7
4510 138 2
4522 138 1
4607 138 1
4668 138 1
4681 138 1
4685 138 1
4686 138 1
4690 138 1
4726 138 1
4728 138 1
4857 138 1
4884 138 1
4929 138 1
4931 138 1
4951 138 1
4959 138 1
4979 138 6
5069 138 6
5090 138 2
5135 138 1
5140 138 1
5183 138 1
5238 138 8
5264 138 1
5492 138 2
5522 138 25
5554 138 1
5595 138 6
5699 138 8
5702 138 2
5705 138 12
5773 138 1
5859 138 1
5861 138 1
5872 138 1
5873 138 3
5902 138 1
5927 138 1
5948 138 13
6093 138 1
6213 138 1
6216 138 3
6236 138 1
6276 138 1
6303 138 1
6344 138 1
6357 138 1
6363 138 2
6373 138 1
6465 138 1
6660 138 1
6662 138 1
6674 138 1
6702 138 1
6889 138 1
6916 138 1
6986 138 1
7076 138 1
7110 138 1
7120 138 1
7135 138 10
7201 138 1
7206 138 1
7214 138 2
7461 138 15
7675 138 1
7747 138 1
7779 138 3
7788 138 1
7789 138 1
7830 138 2
7892 138 1
7906 138 2
7950 138 20
7958 138 1
7960 138 1
8007 138 1
8129 138 1
8191 138 1
8219 138 26
8445 138 1
8460 138 1
8543 138 1
8632 138 1
8658 138 1
8661 138 1
8732 138 3
8764 138 4
8803 138 1
8813 138 7
8857 138 1
9005 138 1
9008 138 1
9013 138 1
9037 138 1
9051 138 6
9067 138 1
9102 138 1
9105 138 1
9114 138 1
9145 138 19
9359 138 1
9465 138 3
9500 138 1
9517 138 1
9532 138 1
9543 138 2
9570 138 1
9608 138 2
9637 138 1
9715 138 2
9799 138 1
9800 138 27
9814 138 1
9887 138 1
9897 138 1
9919 138 1
9924 138 1
9972 138 1
9977 138 1
9979 138 1
9987 138 6
9993 138 2
10041 138 1
10060 138 1
10068 138 1
10073 138 1
10152 138 2
10166 138 1
10189 138 1
10194 138 1
10236 138 1
10283 138 1
10347 138 1
10389 138 2
10450 138 1
10484 138 1
10535 138 7
10552 138 3
10562 138 1
10566 138 1
10593 138 12
10595 138 6
10608 138 1
10611 138 1
10618 138 1
10638 138 1
10642 138 1
10672 138 2
10692 138 2
10700 138 1
10710 138 29
10712 138 1
10719 138 1
10720 138 1
10740 138 12
10745 138 1
10756 138 25
10767 138 1
10804 138 1
10861 138 2
10917 138 1
10918 138 1
10983 138 1
11081 138 1
11083 138 29
11108 138 1
11158 138 1
11176 138 1
11181 138 1
11278 138 3
11448 138 34
11499 138 1
11560 138 1
11668 138 1
11684 138 2
11685 138 1
11792 138 1
11888 138 21
11939 138 2
11941 138 2
12017 138 3
12029 138 1
12039 138 2
12049 138 1
12201 138 1
12205 138 1
12227 138 1
12231 138 1
12232 138 1
12312 138 2
12391 138 1
12405 138 1
12478 138 1
12480 138 1
12557 138 1
12564 138 1
12581 138 1
12582 138 2
12753 138 1
12754 138 1
12825 138 1
12838 138 1
12876 138 1
12964 138 2
12990 138 1
13006 138 1
13024 138 1
13051 138 2
13126 138 2
13127 138 2
13128 138 1
13237 138 1
13249 138 1
13303 138 52
13387 138 2
13447 138 1
13535 138 1
13557 138 1
13629 138 1
13709 138 1
13732 138 20
13826 138 1
13828 138 5
13831 138 1
13860 138 2
13862 138 1
13903 138 2
13929 138 1
13963 138 1
13972 138 1
14087 138 1
14093 138 1
14095 138 1
14096 138 1
14098 138 1
14225 138 1
14237 138 1
14247 138 1
14248 138 33
14251 138 1
14502 138 1
14575 138 1
14620 138 2
14621 138 1
14622 138 1
14624 138 1
14690 138 1
14746 138 1
14749 138 1
14829 138 9
14967 138 1
14971 138 12
15019 138 1
15079 138 1
15180 138 33
15198 138 2
15212 138 2
15213 138 1
15280 138 1
15302 138 1
15443 138 1
15490 138 1
15542 138 6
15572 138 2
15574 138 1
15616 138 9
15739 138 1
15746 138 23
15772 138 1
15822 138 1
15831 138 2
15858 138 2
15861 138 1
16085 138 1
16089 138 4
16112 138 1
16141 138 2
16214 138 1
16380 138 1
16415 138 1
16433 138 1
16436 138 1
16539 138 8
16568 138 17
16576 138 1
16578 138 1
16594 138 1
16695 138 1
16714 138 10
16715 138 1
16778 138 1
16784 138 1
16807 138 1
16902 138 3
16942 138 1
16948 138 1
16960 138 1
16965 138 2
16978 138 2
17040 138 1
17074 138 1
17143 138 1
17224 138 1
17257 138 1
17414 138 1
17424 138 1
17443 138 1
17471 138 1
17492 138 1
17521 138 1
17551 138 5
17598 138 1
17699 138 1
17750 138 1
17760 138 1
17803 138 2
17848 138 1
17862 138 1
17883 138 1
17907 138 1
17917 138 1
17990 138 2
18008 138 1
18054 138 1
18145 138 4
18157 138 1
18161 138 1
18186 138 18
18202 138 1
18220 138 1
18229 138 1
18239 138 1
18412 138 35
18419 138 1
18445 138 1
18447 138 1
18485 138 1
18486 138 1
18488 138 1
18502 138 10
18503 138 1
18534 138 2
18553 138 1
18618 138 1
18661 138 1
18664 138 1
18757 138 1
18762 138 1
18779 138 1
18787 138 1
18876 138 1
18938 138 1
18968 138 1
18977 138 1
18992 138 1
18999 138 10
19048 138 1
19070 138 1
19099 138 1
19113 138 2
19127 138 1
19140 138 21
19145 138 1
19153 138 1
19155 138 60
19170 138 1
19176 138 5
19185 138 2
19245 138 1
19253 138 4
19254 138 2
19260 138 1
19278 138 1
19421 138 29
19458 138 1
19473 138 1
19503 138 1
19568 138 1
19594 138 1
19641 138 1
19713 138 1
19801 138 4
19802 138 2
19806 138 2
19828 138 12
19886 138 3
19991 138 1
20071 138 1
20124 138 2
20156 138 7
20180 138 1
20191 138 1
20196 138 1
20251 138 3
20325 138 1
20347 138 1
20354 138 7
20363 138 1
20398 138 4
20680 138 2
20739 138 1
20749 138 1
20759 138 1
20762 138 2
20765 138 1
20778 138 1
20809 138 4
20811 138 1
20869 138 4
20874 138 1
20876 138 1
20881 138 6
20882 138 1
20893 138 1
20905 138 1
20906 138 2
20932 138 1
20955 138 1
20959 138 1
21032 138 1
21043 138 1
21055 138 1
21056 138 1
21107 138 1
21109 138 1
21115 138 4
21215 138 5
21216 138 2
21276 138 1
21420 138 1
21447 138 13
21513 138 1
21514 138 1
21531 138 1
21537 138 6
21544 138 1
21549 138 1
21552 138 1
21553 138 1
21586 138 1
21598 138 1
21601 138 1
21615 138 2
21631 138 1
21650 138 5
21710 138 2
21786 138 1
21792 138 1
21863 138 20
21899 138 4
21919 138 1
21977 138 1
22010 138 13
22039 138 1
22041 138 1
22068 138 1
22144 138 1
22145 138 1
22322 138 1
22357 138 1
22359 138 1
22489 138 1
22493 138 1
22509 138 1
22547 138 1
22550 138 19
22563 138 1
22568 138 1
22697 138 1
22726 138 1
22740 138 7
22744 138 2
22747 138 1
22795 138 3
22826 138 1
22861 138 1
22862 138 1
22883 138 1
22896 138 1
22973 138 1
22987 138 1
23081 138 6
23118 138 1
23207 138 2
23236 138 1
23276 138 1
23336 138 2
23385 138 1
23395 138 1
23466 138 1
23502 138 2
23552 138 1
23555 138 1
23666 138 3
23779 138 3
23795 138 63
23899 138 1
23992 138 2
24046 138 1
24050 138 11
24088 138 16
24172 138 1
24196 138 1
24342 138 2
24368 138 1
24449 138 1
24558 138 1
24580 138 1
24590 138 1
24651 138 1
24674 138 31
24680 138 3
24705 138 2
24731 138 1
24732 138 1
24804 138 1
24808 138 1
24878 138 1
24887 138 2
24978 138 18
24980 138 1
25137 138 1
25146 138 1
25148 138 1
25191 138 2
25194 138 1
25199 138 1
25268 138 1
25284 138 1
25337 138 1
25466 138 2
25473 138 10
25498 138 1
25525 138 1
25562 138 2
25596 138 1
25610 138 1
25621 138 1
25734 138 1
25764 138 1
25793 138 1
25795 138 1
25870 138 1
25893 138 2
25914 138 4
25943 138 1
25975 138 1
25988 138 2
26014 138 63
26186 138 7
26209 138 1
26216 138 1
26250 138 2
26263 138 1
26286 138 2
26288 138 1
26294 138 1
26302 138 1
26319 138 1
26339 138 12
26353 138 1
26498 138 1
26651 138 1
26655 138 16
26699 138 1
26855 138 1
26891 138 1
26897 138 1
26901 138 5
26902 138 2
26913 138 19
26934 138 1
26950 138 1
26959 138 1
26968 138 1
27031 138 8
27048 138 1
27076 138 1
27090 138 4
27141 138 1
27156 138 1
27272 138 1
27298 138 1
27392 138 1
27455 138 1
27487 138 1
27495 138 1
27501 138 1
27519 138 6
27549 138 1
27553 138 1
27617 138 5
27659 138 1
27666 138 1
27682 138 8
27694 138 1
27724 138 1
27733 138 1
27827 138 6
27852 138 1
27854 138 1
27869 138 1
27884 138 1
27890 138 1
27919 138 1
27958 138 5
28012 138 1
28049 138 2
28071 138 1
28082 138 1
28145 138 1
28154 138 1
28309 138 9
28358 138 2
28401 138 1
28555 138 1
28590 138 1
28593 138 1
28594 138 1
28641 138 1
28736 138 1
28749 138 1
28758 138 1
28866 138 2
28885 138 1
28894 138 2
28924 138 1
28929 138 1
28934 138 1
28956 138 1
28967 138 1
28969 138 1
28984 138 1
29032 138 1
29073 138 1
29161 138 1
29260 138 1
29271 138 1
29281 138 1
29294 138 1
29303 138 2
29349 138 2
29356 138 1
29379 138 1
29383 138 1
29444 138 1
29450 138 1
29459 138 1
29463 138 12
29506 138 3
29512 138 1
29533 138 2
29539 138 1
29568 138 3
29590 138 1
29609 138 1
29620 138 3
29634 138 2
29698 138 1
29702 138 1
29733 138 1
29734 138 5
29741 138 1
29795 138 3
29812 138 1
29842 138 1
29903 138 1
29915 138 13
29916 138 5
29943 138 2
29949 138 2
29984 138 2
30011 138 1
30029 138 1
30037 138 9
30075 138 1
30082 138 1
30105 138 16
30123 138 1
30131 138 1
30136 138 5
30170 138 3
30179 138 1
30248 138 2
30343 138 1
30379 138 4
30406 138 1
30429 138 2
30529 138 4
30562 138 1
30567 138 1
30570 138 17
30656 138 14
30700 138 1
30712 138 2
30767 138 1
30798 138 2
30872 138 4
30895 138 2
30898 138 1
30912 138 11
30934 138 9
30936 138 1
30950 138 1
30958 138 3
30971 138 35
30972 138 16
30976 138 1
30994 138 2
31000 138 1
31022 138 1
31025 138 1
31115 138 1
31157 138 1
31180 138 2
31189 138 13
31258 138 26
31276 138 5
31399 138 10
31421 138 2
31611 138 1
31633 138 1
31696 138 1
31701 138 1
31709 138 1
31820 138 1
31950 138 2
31960 138 1
31965 138 1
31971 138 3
31992 138 1
31998 138 1
32023 138 37
32029 138 1
32038 138 1
32101 138 1
32106 138 1
32165 138 1
32247 138 1
32350 138 1
32399 138 2
32449 138 1
32582 138 1
32602 138 1
32612 138 1
32642 138 1
32644 138 1
32697 138 5
32698 138 8
32699 138 11
32700 138 8
32702 138 4
32703 138 8
32706 138 7
32707 138 1
32708 138 1
32709 138 12
63 139 1
68 139 1
103 139 1
167 139 2
202 139 1
317 139 1
384 139 2
413 139 2
443 139 1
493 139 12
504 139 1
526 139 1
557 139 1
559 139 1
598 139 1
625 139 1
644 139 1
645 139 1
820 139 1
860 139 1
909 139 4
952 139 1
1110 139 3
1185 139 2
1204 139 1
1265 139 1
1363 139 10
1365 139 1
1502 139 1
1506 139 1
1547 139 1
1555 139 3
1612 139 1
1728 139 1
1736 139 1
1832 139 1
1842 139 1
1888 139 1
1900 139 1
1963 139 1
1987 139 1
1990 139 13
2062 139 1
2104 139 1
2184 139 1
2198 139 2
2224 139 1
2245 139 1
2309 139 1
2334 139 4
2358 139 1
2661 139 1
2742 139 1
2760 139 1
2830 139 1
2942 139 1
2984 139 1
3023 139 1
3024 139 1
3256 139 9
3456 139 1
3507 139 1
3530 139 1
3573 139 1
3668 139 1
3762 139 32
3819 139 1
3888 139 1
4028 139 6
4040 139 1
4074 139 1
4134 139 1
4172 139 7
4384 139 1
4396 139 1
4536 139 1
4542 139 1
4560 139 1
4612 139 1
4664 139 1
4792 139 1
4843 139 1
4881 139 1
4921 139 1
4923 139 1
4959 139 2
4979 139 2
5069 139 6
5090 139 1
5215 139 1
5218 139 1
5238 139 7
5351 139 1
5423 139 1
5522 139 21
5593 139 1
5595 139 13
5635 139 1
5653 139 1
5699 139 13
5705 139 7
5818 139 1
5831 139 2
5858 139 2
5872 139 1
5911 139 1
5948 139 10
5994 139 1
6048 139 1
6216 139 4
6238 139 1
6244 139 1
6363 139 1
6468 139 1
6900 139 3
7075 139 1
7135 139 6
7224 139 1
7461 139 9
7516 139 1
7530 139 1
7582 139 1
7584 139 1
7728 139 1
7729 139 1
7751 139 1
7779 139 2
7780 139 1
7794 139 2
7906 139 2
7937 139 1
7948 139 2
7950 139 11
7955 139 1
7986 139 1
8130 139 1
8131 139 1
8219 139 14
8256 139 1
8337 139 1
8356 139 1
8543 139 1
8803 139 3
8813 139 3
8842 139 1
8992 139 1
9009 139 1
9051 139 2
9145 139 6
9171 139 2
9311 139 1
9465 139 1
9516 139 1
9543 139 1
9598 139 1
9633 139 1
9715 139 2
9766 139 1
9799 139 1
9800 139 10
9815 139 1
9817 139 1
9865 139 1
9921 139 1
9987 139 4
9996 139 1
10061 139 1
10076 139 1
10152 139 8
10221 139 1
10266 139 1
10315 139 2
10336 139 1
10535 139 4
10539 139 1
10552 139 2
10593 139 1
10595 139 1
10608 139 4
10642 139 5
10710 139 16
10740 139 3
10756 139 10
10779 139 1
10796 139 1
10873 139 1
10874 139 1
10875 139 1
10951 139 1
11026 139 1
11042 139 1
11083 139 11
11109 139 2
11176 139 2
11181 139 1
11221 139 1
11253 139 2
11448 139 18
11512 139 1
11542 139 1
11560 139 1
11594 139 1
11790 139 1
11850 139 1
11888 139 6
11925 139 1
11941 139 1
11944 139 1
12039 139 1
12134 139 1
12185 139 1
12238 139 1
12428 139 1
12594 139 1
12619 139 2
12788 139 1
12838 139 1
12842 139 1
12852 139 1
12902 139 1
13013 139 1
13126 139 2
13194 139 1
13237 139 1
13303 139 18
13383 139 1
13712 139 2
13732 139 16
13768 139 1
13769 139 1
13779 139 1
13784 139 1
13828 139 7
13831 139 1
13860 139 1
13865 139 1
13871 139 1
13902 139 1
13903 139 1
13967 139 1
14248 139 19
14421 139 1
14489 139 1
14620 139 1
14829 139 5
14865 139 1
14971 139 5
15180 139 8
15212 139 1
15271 139 1
15302 139 1
15326 139 1
15525 139 1
15542 139 1
15550 139 1
15573 139 1
15589 139 1
15616 139 3
15746 139 16
15813 139 2
15827 139 1
15831 139 1
15874 139 1
15888 139 1
15903 139 1
16060 139 1
16141 139 10
16215 139 1
16277 139 1
16472 139 1
16477 139 1
16539 139 7
16540 139 1
16545 139 1
16568 139 16
16620 139 1
16662 139 1
16666 139 1
16714 139 19
16799 139 1
16807 139 1
16815 139 1
17132 139 1
17159 139 1
17442 139 1
17471 139 1
17551 139 11
17598 139 1
17772 139 1
17883 139 1
17908 139 1
17913 139 1
17918 139 1
17990 139 1
18020 139 1
18042 139 1
18050 139 1
18145 139 2
18147 139 1
18157 139 1
18161 139 1
18186 139 13
18273 139 1
18332 139 1
18362 139 1
18412 139 13
18502 139 10
18527 139 1
18588 139 1
18929 139 1
18999 139 1
19088 139 2
19098 139 1
19135 139 2
19140 139 6
19153 139 1
19155 139 88
19169 139 1
19176 139 1
19185 139 1
19253 139 1
19262 139 1
19278 139 2
19411 139 1
19421 139 18
19512 139 1
19641 139 1
19712 139 1
19802 139 3
19803 139 1
19828 139 9
19886 139 2
19920 139 1
19956 139 1
20040 139 1
20152 139 1
20156 139 1
20161 139 1
20251 139 2
20339 139 1
20354 139 3
20398 139 4
20466 139 1
20505 139 1
20543 139 1
20544 139 1
20638 139 1
20762 139 9
20770 139 2
20778 139 5
20809 139 2
20869 139 7
20874 139 1
20881 139 1
20883 139 1
20905 139 2
20906 139 2
20975 139 1
21000 139 1
21043 139 1
21214 139 1
21215 139 6
21276 139 1
21358 139 1
21417 139 1
21437 139 1
21438 139 1
21441 139 3
21447 139 7
21505 139 1
21513 139 1
21514 139 1
21535 139 1
21537 139 2
21615 139 1
21619 139 1
21627 139 1
21633 139 1
21710 139 1
21786 139 1
21863 139 20
21899 139 1
21919 139 1
21971 139 1
21977 139 2
22010 139 2
22039 139 1
22152 139 2
22344 139 1
22378 139 1
22418 139 1
22489 139 2
22493 139 1
22498 139 1
22500 139 1
22553 139 1
22566 139 1
22652 139 1
22740 139 2
22764 139 1
22795 139 1
22903 139 1
22939 139 1
22973 139 1
22976 139 1
22987 139 2
23022 139 1
23078 139 1
23091 139 1
23129 139 1
23195 139 1
23207 139 1
23257 139 1
23304 139 1
23316 139 1
23336 139 1
23385 139 1
23411 139 1
23530 139 1
23607 139 1
23666 139 1
23744 139 1
23747 139 1
23761 139 1
23779 139 1
23795 139 20
23852 139 1
23882 139 1
23901 139 1
23942 139 1
23974 139 1
24008 139 1
24049 139 1
24050 139 5
24071 139 1
24088 139 9
24204 139 1
24406 139 1
24607 139 1
24674 139 20
24732 139 1
24774 139 1
24890 139 1
24893 139 1
24955 139 1
24978 139 13
25041 139 1
25106 139 1
25146 139 1
25169 139 1
25199 139 1
25268 139 1
25426 139 1
25610 139 1
25694 139 1
25796 139 2
25914 139 2
25975 139 1
26008 139 1
26014 139 21
26019 139 1
26109 139 1
26140 139 1
26155 139 1
26186 139 1
26211 139 1
26246 139 1
26286 139 1
26308 139 1
26339 139 10
26396 139 1
26650 139 1
26655 139 12
26729 139 1
26855 139 1
26897 139 1
26901 139 2
26913 139 11
26958 139 1
27031 139 2
27090 139 7
27237 139 1
27403 139 2
27414 139 7
27415 139 2
27519 139 3
27561 139 1
27617 139 6
27651 139 1
27682 139 7
27721 139 1
27792 139 1
27827 139 1
27855 139 1
27958 139 1
27960 139 1
28258 139 1
28273 139 1
28306 139 1
28309 139 1
28358 139 1
28425 139 1
28459 139 1
28552 139 1
28625 139 1
28661 139 1
28834 139 1
28965 139 1
28966 139 1
28990 139 1
29128 139 1
29141 139 1
29167 139 1
29176 139 1
29303 139 5
29349 139 1
29363 139 1
29388 139 1
29396 139 1
29445 139 1
29450 139 1
29463 139 9
29477 139 1
29503 139 1
29520 139 1
29533 139 3
29539 139 1
29590 139 1
29620 139 5
29634 139 1
29734 139 3
29738 139 1
29782 139 1
29795 139 1
29813 139 1
29915 139 1
29929 139 1
29932 139 1
29949 139 2
29983 139 1
30037 139 1
30093 139 1
30105 139 17
30136 139 3
30138 139 1
30149 139 1
30170 139 2
30248 139 4
30343 139 1
30350 139 1
30360 139 1
30406 139 1
30443 139 1
30537 139 1
30562 139 2
30570 139 10
30586 139 13
30656 139 12
30658 139 1
30758 139 1
30798 139 1
30838 139 1
30872 139 1
30895 139 2
30912 139 5
30934 139 2
30958 139 1
30971 139 17
30972 139 2
31180 139 1
31189 139 6
31258 139 24
31373 139 1
31375 139 1
31399 139 7
31421 139 4
31562 139 1
31631 139 1
31841 139 1
31844 139 1
31950 139 1
31955 139 3
31971 139 1
32017 139 1
32023 139 15
32029 139 1
32036 139 1
32067 139 1
32083 139 1
32216 139 1
32399 139 1
32418 139 1
32439 139 1
32527 139 1
32596 139 2
32697 139 1
32699 139 4
32700 139 4
32702 139 2
32703 139 5
32706 139 1
32707 139 1
32709 139 3
82 140 1
167 140 3
190 140 1
211 140 1
389 140 1
413 140 2
449 140 1
493 140 7
526 140 1
529 140 1
557 140 2
559 140 5
593 140 1
645 140 1
653 140 1
822 140 1
860 140 2
872 140 1
909 140 4
967 140 1
1017 140 1
1039 140 1
1058 140 1
1110 140 6
1142 140 1
1163 140 1
1298 140 1
1363 140 2
1506 140 1
1547 140 1
1562 140 1
1723 140 2
1724 140 1
1829 140 1
1832 140 2
1850 140 1
1889 140 1
1956 140 1
1963 140 1
1990 140 17
2031 140 1
2054 140 1
2071 140 1
2122 140 1
2208 140 1
2240 140 1
2374 140 1
2417 140 1
2490 140 1
2547 140 1
2655 140 1
2698 140 1
2727 140 1
2737 140 1
2800 140 1
2916 140 1
2922 140 1
3027 140 1
3040 140 1
3256 140 4
3498 140 1
3559 140 1
3560 140 1
3572 140 1
3573 140 1
3762 140 12
3791 140 1
3804 140 1
3891 140 1
3903 140 1
3938 140 1
3983 140 1
4028 140 8
4106 140 1
4172 140 5
4385 140 1
4400 140 1
4456 140 1
4486 140 1
4493 140 1
4542 140 1
4603 140 1
4629 140 1
4664 140 1
4683 140 1
4684 140 1
4728 140 1
4758 140 2
4803 140 1
4838 140 1
4843 140 1
4917 140 1
4955 140 1
4959 140 2
4979 140 3
5002 140 1
5069 140 9
5090 140 3
5092 140 1
5218 140 1
5234 140 1
5238 140 8
5267 140 1
5376 140 1
5380 140 1
5383 140 1
5522 140 14
5524 140 1
5537 140 2
5593 140 1
5595 140 10
5699 140 7
5705 140 5
5859 140 1
5873 140 1
5912 140 1
5916 140 1
5927 140 1
5948 140 4
6154 140 1
6216 140 2
6244 140 1
6259 140 1
6468 140 1
6499 140 21
6660 140 2
6768 140 1
6842 140 1
6915 140 1
6969 140 1
6987 140 1
7062 140 1
7120 140 1
7135 140 5
7259 140 54
7461 140 6
7465 140 1
7470 140 3
7516 140 1
7635 140 1
7746 140 1
7747 140 1
7789 140 1
7830 140 1
7899 140 1
7950 140 10
7956 140 1
7977 140 1
8033 140 1
8071 140 1
8219 140 6
8339 140 1
8428 140 1
8436 140 1
8447 140 1
8732 140 1
8780 140 1
8811 140 1
8813 140 2
8852 140 1
9008 140 2
9051 140 2
9145 140 4
9244 140 1
9311 140 1
9319 140 1
9329 140 1
9383 140 3
9486 140 1
9580 140 1
9597 140 1
9608 140 2
9630 140 1
9633 140 1
9799 140 23
9800 140 6
9830 140 1
9972 140 1
9987 140 10
9993 140 1
10061 140 1
10066 140 2
10152 140 9
10182 140 1
10193 140 1
10206 140 1
10243 140 1
10306 140 1
10334 140 3
10389 140 1
10552 140 1
10560 140 1
10593 140 1
10595 140 2
10608 140 2
10618 140 1
10631 140 1
10637 140 1
10642 140 1
10678 140 9
10680 140 3
10681 140 4
10682 140 1
10685 140 1
10696 140 3
10700 140 4
10701 140 5
10710 140 14
10727 140 1
10730 140 1
10740 140 6
10756 140 12
10779 140 2
10790 140 1
10804 140 1
10851 140 1
10863 140 1
10892 140 1
10895 140 1
10912 140 1
11073 140 1
11083 140 4
11176 140 2
11278 140 1
11343 140 1
11352 140 1
11448 140 2
11551 140 1
11594 140 2
11609 140 1
11734 140 1
11856 140 1
11888 140 3
11897 140 1
11974 140 2
12009 140 2
12029 140 1
12126 140 1
12133 140 1
12205 140 3
12215 140 1
12231 140 1
12352 140 1
12480 140 1
12583 140 1
12591 140 1
12726 140 1
12768 140 1
12776 140 1
12797 140 1
12866 140 1
13051 140 2
13186 140 1
13237 140 1
13247 140 1
13303 140 25
13387 140 1
13436 140 1
13497 140 1
13501 140 2
13532 140 4
13534 140 1
13629 140 1
13732 140 7
13784 140 1
13828 140 2
13903 140 4
13967 140 2
13975 140 1
14220 140 1
14246 140 1
14248 140 18
14459 140 1
14510 140 1
14583 140 1
14620 140 1
14637 140 1
14829 140 3
14949 140 1
14971 140 9
15159 140 1
15180 140 5
15198 140 1
15212 140 3
15213 140 1
15218 140 1
15302 140 1
15517 140 1
15542 140 1
15574 140 1
15592 140 1
15616 140 7
15664 140 1
15746 140 9
15916 140 1
16141 140 1
16360 140 1
16394 140 1
16530 140 2
16539 140 4
16568 140 4
16714 140 2
16719 140 1
16745 140 1
16756 140 1
16807 140 1
16902 140 3
16942 140 1
17385 140 1
17465 140 1
17521 140 1
17551 140 3
17580 140 1
17605 140 1
17612 140 1
17795 140 1
17907 140 1
18081 140 1
18145 140 1
18186 140 5
18187 140 1
18241 140 1
18402 140 2
18412 140 9
18431 140 1
18484 140 1
18500 140 14
18502 140 6
18515 140 1
18570 140 2
18701 140 1
18770 140 1
18859 140 1
18911 140 1
18929 140 1
18956 140 1
18959 140 1
18976 140 1
18992 140 1
18999 140 7
19098 140 1
19113 140 1
19140 140 5
19155 140 41
19160 140 1
19185 140 1
19192 140 1
19247 140 1
19249 140 1
19253 140 4
19395 140 1
19421 140 11
19460 140 1
19496 140 1
19566 140 1
19586 140 1
19670 140 1
19828 140 6
19886 140 1
20071 140 1
20251 140 2
20285 140 2
20290 140 1
20326 140 1
20398 140 1
20428 140 1
20638 140 1
20639 140 4
20648 140 1
20690 140 9
20692 140 1
20764 140 1
20769 140 1
20770 140 1
20809 140 2
20869 140 4
20875 140 1
20881 140 10
20906 140 2
20936 140 1
20974 140 1
21188 140 1
21215 140 3
21261 140 3
21331 140 1
21412 140 1
21419 140 1
21441 140 2
21447 140 8
21537 140 13
21544 140 2
21548 140 2
21650 140 2
21707 140 1
21863 140 11
21869 140 1
21881 140 1
21899 140 1
21901 140 2
21918 140 1
22010 140 8
22013 140 1
22041 140 3
22049 140 1
22152 140 2
22262 140 1
22472 140 2
22489 140 1
22500 140 3
22550 140 1
22556 140 2
22618 140 1
22644 140 1
22658 140 2
22740 140 3
22744 140 2
22782 140 1
22795 140 3
22903 140 1
22981 140 1
22987 140 3
23022 140 2
23057 140 1
23081 140 2
23289 140 4
23304 140 6
23385 140 1
23424 140 1
23442 140 1
23476 140 2
23502 140 1
23582 140 1
23613 140 1
23666 140 1
23761 140 1
23779 140 1
23794 140 2
23795 140 10
23927 140 2
23956 140 1
23974 140 1
24050 140 3
24088 140 5
24342 140 1
24373 140 2
24403 140 1
24558 140 1
24571 140 1
24663 140 1
24674 140 13
24700 140 1
24705 140 1
24732 140 1
24772 140 1
24774 140 1
24795 140 1
24907 140 1
24940 140 1
24978 140 3
25001 140 1
25106 140 1
25191 140 1
25192 140 1
25194 140 1
25214 140 1
25251 140 1
25478 140 1
25582 140 1
25620 140 1
25645 140 1
25787 140 1
25817 140 1
25853 140 1
25909 140 1
25914 140 1
25915 140 1
25947 140 1
25975 140 2
26014 140 11
26024 140 1
26207 140 1
26211 140 1
26216 140 1
26270 140 2
26339 140 8
26455 140 4
26655 140 9
26901 140 4
26913 140 15
26918 140 1
26955 140 1
26957 140 1
27031 140 5
27081 140 1
27090 140 2
27144 140 2
27223 140 1
27388 140 1
27501 140 1
27508 140 2
27617 140 1
27659 140 1
27677 140 1
27724 140 1
27733 140 1
27827 140 1
27845 140 1
27958 140 2
28052 140 1
28139 140 1
28204 140 1
28231 140 1
28309 140 1
28553 140 1
28575 140 1
28581 140 1
28584 140 1
28593 140 1
28594 140 1
28613 140 1
28625 140 1
28674 140 1
28969 140 1
28984 140 1
29073 140 1
29161 140 2
29296 140 1
29328 140 3
29349 140 1
29355 140 1
29463 140 4
29503 140 1
29506 140 6
29533 140 2
29539 140 1
29620 140 3
29634 140 1
29707 140 1
29734 140 2
29795 140 3
29811 140 2
29915 140 7
29943 140 1
29962 140 1
30033 140 1
30037 140 2
30066 140 1
30105 140 11
30133 140 1
30136 140 5
30147 140 1
30170 140 1
30248 140 2
30276 140 2
30383 140 2
30386 140 1
30454 140 1
30529 140 1
30567 140 2
30570 140 3
30597 140 1
30613 140 1
30629 140 2
30656 140 12
30657 140 2
30719 140 1
30753 140 1
30844 140 1
30872 140 1
30895 140 2
30912 140 4
30934 140 6
30958 140 5
30971 140 50
30972 140 1
31189 140 4
31258 140 7
31399 140 6
31421 140 2
31611 140 1
31699 140 1
31709 140 1
31729 140 1
31888 140 1
31929 140 1
31971 140 1
31998 140 1
32023 140 2
32028 140 1
32067 140 1
32070 140 1
32083 140 1
32122 140 1
32188 140 1
32271 140 1
32350 140 1
32437 140 1
32449 140 1
32469 140 1
32483 140 1
32527 140 2
32697 140 1
32698 140 7
32699 140 4
32700 140 5
32702 140 1
32703 140 3
32704 140 1
32706 140 8
32709 140 3
43 141 1
58 141 1
82 141 1
95 141 1
167 141 2
190 141 1
202 141 1
208 141 1
211 141 3
240 141 1
274 141 1
334 141 1
413 141 2
465 141 1
483 141 1
493 141 31
514 141 1
518 141 1
525 141 2
526 141 1
557 141 2
559 141 5
563 141 1
574 141 1
595 141 1
598 141 1
611 141 1
629 141 1
645 141 3
687 141 1
688 141 1
693 141 1
699 141 1
703 141 1
771 141 1
774 141 1
783 141 1
800 141 1
820 141 1
838 141 1
856 141 1
860 141 2
881 141 1
906 141 1
909 141 18
915 141 1
926 141 2
942 141 1
1016 141 1
1020 141 1
1076 141 1
1110 141 1
1154 141 1
1163 141 1
1185 141 1
1255 141 1
1266 141 1
1287 141 1
1329 141 2
1330 141 1
1363 141 27
1439 141 1
1442 141 1
1489 141 1
1506 141 2
1522 141 1
1547 141 2
1555 141 1
1561 141 1
1562 141 1
1563 141 1
1636 141 1
1723 141 4
1736 141 2
1832 141 3
1842 141 2
1846 141 1
1871 141 1
1956 141 1
1963 141 1
1965 141 2
1975 141 1
1987 141 1
1990 141 29
1996 141 1
2011 141 1
2031 141 2
2041 141 1
2062 141 4
2078 141 2
2089 141 1
2171 141 1
2179 141 1
2185 141 1
2198 141 3
2208 141 1
2224 141 2
2232 141 1
2245 141 1
2334 141 4
2337 141 1
2358 141 1
2388 141 1
2443 141 1
2577 141 4
2662 141 1
2698 141 1
2715 141 1
2727 141 1
2737 141 1
2760 141 1
2791 141 1
2886 141 2
2896 141 1
2902 141 1
2912 141 1
2922 141 1
2940 141 1
2943 141 1
3003 141 1
3103 141 1
3104 141 1
3117 141 1
3121 141 1
3216 141 1
3255 141 1
3256 141 17
3295 141 7
3303 141 1
3313 141 1
3336 141 1
3383 141 1
3455 141 1
3498 141 2
3503 141 1
3507 141 1
3559 141 2
3605 141 1
3616 141 1
3617 141 2
3658 141 1
3668 141 1
3762 141 18
3816 141 2
3897 141 1
3903 141 1
3933 141 1
3965 141 1
3997 141 1
4028 141 14
4032 141 1
4054 141 1
4110 141 1
4134 141 1
4139 141 1
4172 141 14
4191 141 1
4233 141 1
4304 141 1
4335 141 1
4344 141 1
4360 141 1
4366 141 1
4385 141 1
4396 141 1
4400 141 1
4435 141 1
4490 141 1
4493 141 2
4582 141 1
4612 141 1
4664 141 1
4690 141 1
4716 141 1
4721 141 1
4728 141 1
4848 141 1
4890 141 2
4895 141 1
4923 141 1
4951 141 1
4959 141 3
4979 141 5
5061 141 1
5069 141 12
5090 141 2
5097 141 1
5106 141 1
5199 141 1
5215 141 1
5222 141 1
5234 141 1
5238 141 10
5240 141 1
5288 141 1
5331 141 1
5346 141 1
5351 141 1
5389 141 1
5423 141 1
5475 141 1
5492 141 3
5500 141 1
5517 141 1
5522 141 42
5533 141 1
5536 141 1
5563 141 1
5576 141 1
5595 141 17
5636 141 1
5638 141 1
5653 141 1
5661 141 1
5699 141 14
5702 141 1
5705 141 9
5723 141 1
5756 141 1
5820 141 1
5831 141 1
5835 141 1
5873 141 1
5923 141 1
5948 141 13
5955 141 1
5968 141 1
5972 141 1
6020 141 2
6034 141 1
6048 141 2
6064 141 1
6093 141 1
6216 141 9
6344 141 1
6354 141 1
6363 141 1
6439 141 1
6452 141 1
6465 141 2
6554 141 1
6659 141 1
6660 141 2
6661 141 1
6687 141 1
6731 141 1
6829 141 2
6885 141 1
6889 141 1
6901 141 1
6938 141 1
6941 141 1
6963 141 1
6986 141 3
7129 141 1
7135 141 19
7150 141 2
7201 141 1
7214 141 1
7223 141 1
7246 141 2
7309 141 1
7383 141 1
7461 141 18
7532 141 1
7575 141 1
7675 141 1
7747 141 2
7780 141 1
7810 141 1
7855 141 1
7901 141 1
7927 141 2
7936 141 1
7948 141 1
7950 141 1
7951 141 1
7957 141 1
7977 141 1
8017 141 1
8132 141 1
8191 141 1
8219 141 17
8291 141 1
8339 141 1
8422 141 22
8542 141 1
8639 141 1
8732 141 1
8764 141 3
8803 141 2
8810 141 1
8813 141 3
8824 141 1
8830 141 1
8896 141 1
8919 141 2
8963 141 1
9051 141 2
9115 141 1
9139 141 1
9145 141 11
9154 141 1
9171 141 2
9178 141 1
9196 141 1
9217 141 1
9298 141 1
9329 141 2
9465 141 1
9467 141 1
9483 141 1
9500 141 1
9517 141 3
9522 141 1
9524 141 1
9570 141 2
9597 141 1
9715 141 1
9743 141 1
9798 141 1
9799 141 4
9800 141 21
9815 141 1
9849 141 1
9904 141 1
9960 141 1
9972 141 7
9987 141 1
10004 141 1
10040 141 2
10060 141 1
10090 141 1
10095 141 1
10103 141 1
10125 141 1
10150 141 1
10152 141 8
10221 141 1
10283 141 2
10303 141 1
10308 141 1
10347 141 1
10377 141 1
10381 141 1
10382 141 1
10441 141 1
10449 141 1
10532 141 3
10535 141 7
10538 141 1
10552 141 7
10558 141 1
10562 141 1
10590 141 1
10593 141 13
10595 141 6
10599 141 1
10608 141 11
10611 141 2
10618 141 2
10631 141 1
10638 141 1
10642 141 1
10669 141 1
10672 141 3
10682 141 1
10692 141 1
10700 141 2
10710 141 25
10712 141 2
10730 141 1
10740 141 18
10756 141 15
10780 141 1
10851 141 1
10865 141 1
10868 141 2
10881 141 1
10895 141 1
10997 141 1
11040 141 1
11083 141 25
11151 141 28
11224 141 1
11307 141 1
11363 141 1
11388 141 1
11444 141 1
11448 141 29
11511 141 1
11512 141 1
11545 141 1
11591 141 1
11594 141 1
11662 141 1
11666 141 1
11685 141 1
11792 141 1
11870 141 1
11875 141 1
11878 141 1
11888 141 25
11891 141 1
11893 141 1
11910 141 1
11918 141 1
11922 141 1
11944 141 1
11950 141 1
12007 141 1
12009 141 2
12017 141 2
12049 141 3
12050 141 1
12160 141 1
12165 141 1
12206 141 1
12222 141 1
12227 141 1
12231 141 1
12238 141 1
12240 141 1
12312 141 2
12343 141 1
12378 141 1
12382 141 1
12392 141 1
12404 141 1
12430 141 1
12484 141 1
12557 141 1
12584 141 1
12616 141 1
12617 141 1
12619 141 1
12621 141 1
12655 141 1
12670 141 1
12686 141 1
12702 141 1
12710 141 1
12819 141 1
12865 141 1
12870 141 1
12948 141 1
12955 141 1
12990 141 2
13011 141 1
13013 141 1
13024 141 1
13081 141 1
13095 141 1
13126 141 5
13127 141 5
13129 141 1
13130 141 2
13131 141 1
13212 141 1
13249 141 1
13299 141 1
13303 141 45
13334 141 1
13383 141 1
13437 141 1
13477 141 1
13511 141 1
13529 141 1
13536 141 1
13544 141 2
13635 141 1
13676 141 1
13687 141 1
13732 141 18
13772 141 1
13773 141 1
13796 141 1
13828 141 3
13865 141 1
13903 141 1
13959 141 1
13970 141 1
14008 141 1
14024 141 1
14066 141 1
14089 141 1
14096 141 1
14224 141 2
14225 141 25
14230 141 1
14237 141 1
14246 141 1
14248 141 45
14254 141 1
14258 141 1
14287 141 1
14438 141 1
14545 141 1
14620 141 3
14624 141 5
14634 141 1
14674 141 1
14708 141 1
14750 141 1
14752 141 1
14759 141 1
14761 141 1
14829 141 5
14833 141 1
14856 141 2
14971 141 6
14982 141 2
15042 141 2
15044 141 1
15177 141 1
15180 141 13
15198 141 1
15212 141 5
15213 141 1
15236 141 1
15302 141 1
15304 141 1
15308 141 1
15342 141 1
15412 141 3
15437 141 1
15516 141 1
15542 141 11
15546 141 1
15572 141 1
15574 141 1
15583 141 1
15589 141 1
15595 141 1
15616 141 10
15676 141 1
15682 141 1
15724 141 1
15726 141 1
15741 141 1
15746 141 24
15813 141 1
15827 141 1
15828 141 1
15843 141 1
15848 141 1
15858 141 1
15874 141 1
15890 141 1
15895 141 1
15925 141 1
16057 141 1
16085 141 1
16089 141 2
16099 141 1
16141 141 1
16151 141 1
16168 141 1
16265 141 1
16286 141 1
16300 141 1
16436 141 1
16477 141 1
16539 141 9
16548 141 1
16560 141 1
16568 141 24
16587 141 1
16620 141 1
16629 141 1
16666 141 2
16689 141 1
16714 141 7
16807 141 2
16816 141 1
16830 141 1
16902 141 1
16948 141 1
16959 141 1
16965 141 1
17040 141 2
17119 141 1
17125 141 1
17159 141 1
17164 141 1
17252 141 1
17297 141 1
17362 141 1
17394 141 1
17419 141 1
17443 141 1
17469 141 3
17471 141 1
17472 141 2
17490 141 1
17497 141 1
17551 141 6
17580 141 1
17639 141 1
17651 141 1
17677 141 1
17681 141 1
17721 141 1
17750 141 2
17751 141 1
17803 141 1
17809 141 1
17907 141 1
17920 141 1
17990 141 1
18041 141 1
18075 141 1
18115 141 1
18147 141 2
18170 141 1
18186 141 21
18238 141 8
18254 141 2
18362 141 1
18402 141 1
18412 141 14
18447 141 2
18500 141 1
18502 141 12
18553 141 1
18570 141 1
18618 141 1
18619 141 1
18620 141 1
18631 141 2
18655 141 1
18664 141 2
18699 141 1
18741 141 1
18779 141 1
18864 141 1
18870 141 1
18897 141 1
18912 141 1
18975 141 1
18977 141 1
18999 141 6
19031 141 1
19039 141 1
19046 141 1
19060 141 5
19081 141 1
19082 141 1
19111 141 1
19140 141 12
19153 141 2
19155 141 148
19156 141 1
19161 141 1
19176 141 4
19181 141 1
19182 141 1
19192 141 1
19218 141 1
19221 141 1
19228 141 1
19253 141 3
19254 141 1
19267 141 1
19278 141 1
19391 141 1
19395 141 3
19411 141 1
19421 141 42
19460 141 1
19462 141 1
19473 141 1
19505 141 1
19560 141 1
19650 141 1
19670 141 1
19712 141 1
19749 141 1
19781 141 1
19798 141 1
19801 141 3
19802 141 1
19806 141 2
19828 141 9
19838 141 1
19886 141 5
20039 141 1
20041 141 1
20150 141 2
20153 141 1
20156 141 2
20172 141 1
20180 141 2
20185 141 2
20191 141 1
20213 141 1
20323 141 1
20354 141 3
20363 141 1
20395 141 1
20398 141 5
20411 141 1
20451 141 1
20473 141 1
20576 141 1
20638 141 1
20639 141 3
20655 141 2
20692 141 1
20693 141 1
20749 141 1
20759 141 1
20762 141 8
20770 141 1
20778 141 1
20809 141 5
20869 141 6
20874 141 1
20881 141 2
20904 141 1
20906 141 11
20918 141 1
20939 141 1
20974 141 1
21020 141 2
21070 141 1
21099 141 1
21109 141 1
21115 141 3
21215 141 4
21232 141 1
21244 141 1
21251 141 1
21276 141 1
21307 141 2
21366 141 1
21377 141 3
21388 141 1
21412 141 2
21417 141 1
21447 141 9
21457 141 1
21514 141 1
21537 141 25
21549 141 1
21639 141 1
21650 141 4
21710 141 1
21765 141 1
21863 141 34
21866 141 1
21873 141 1
21882 141 1
21909 141 1
21918 141 1
21919 141 1
21968 141 1
21987 141 1
22010 141 12
22041 141 4
22145 141 2
22161 141 1
22162 141 1
22346 141 1
22429 141 1
22472 141 4
22489 141 1
22513 141 1
22521 141 1
22542 141 1
22550 141 2
22553 141 3
22568 141 1
22644 141 1
22663 141 1
22694 141 1
22740 141 15
22744 141 1
22755 141 1
22795 141 1
22836 141 1
22896 141 1
22903 141 1
22917 141 1
22922 141 1
22939 141 1
22958 141 1
22973 141 1
22981 141 1
22986 141 1
22987 141 1
23057 141 1
23081 141 6
23089 141 1
23124 141 1
23180 141 1
23207 141 1
23232 141 2
23242 141 1
23284 141 1
23324 141 1
23336 141 4
23378 141 1
23385 141 3
23404 141 1
23464 141 1
23467 141 1
23523 141 2
23528 141 1
23552 141 1
23555 141 1
23607 141 1
23666 141 3
23748 141 1
23776 141 1
23779 141 4
23789 141 1
23792 141 1
23795 141 56
23839 141 1
23862 141 1
23882 141 1
23899 141 1
23909 141 1
23992 141 1
24006 141 2
24024 141 1
24029 141 1
24050 141 11
24060 141 1
24071 141 1
24088 141 24
24115 141 1
24190 141 1
24195 141 2
24238 141 1
24252 141 1
24283 141 1
24287 141 3
24348 141 1
24373 141 1
24432 141 1
24558 141 1
24572 141 1
24577 141 1
24651 141 2
24661 141 1
24674 141 37
24731 141 1
24753 141 1
24758 141 2
24804 141 1
24814 141 1
24893 141 1
24949 141 1
24951 141 1
24978 141 16
24980 141 1
24987 141 1
25021 141 1
25041 141 1
25082 141 1
25148 141 1
25191 141 1
25199 141 2
25200 141 1
25292 141 1
25473 141 1
25480 141 1
25488 141 2
25494 141 1
25505 141 1
25637 141 1
25645 141 1
25676 141 1
25684 141 1
25796 141 1
25893 141 2
25914 141 2
25947 141 1
25975 141 2
26014 141 115
26070 141 1
26080 141 1
26107 141 1
26186 141 5
26214 141 1
26250 141 1
26308 141 1
26319 141 1
26324 141 2
26339 141 17
26377 141 1
26451 141 1
26455 141 3
26554 141 1
26579 141 1
26627 141 1
26629 141 1
26655 141 22
26667 141 1
26720 141 1
26825 141 1
26897 141 1
26901 141 9
26913 141 29
26918 141 1
27031 141 8
27055 141 1
27056 141 2
27063 141 1
27087 141 1
27090 141 13
27091 141 1
27121 141 1
27166 141 1
27174 141 1
27244 141 1
27295 141 1
27324 141 1
27345 141 1
27400 141 1
27415 141 1
27439 141 2
27495 141 2
27519 141 6
27547 141 1
27617 141 3
27653 141 2
27657 141 1
27659 141 2
27677 141 1
27682 141 11
27691 141 1
27722 141 1
27742 141 1
27788 141 1
27818 141 1
27827 141 1
27869 141 1
27880 141 1
27884 141 2
27893 141 1
27930 141 1
27951 141 1
27958 141 3
27979 141 1
28012 141 1
28015 141 13
28071 141 1
28082 141 1
28093 141 2
28139 141 1
28145 141 1
28273 141 1
28309 141 10
28423 141 1
28424 141 1
28493 141 1
28593 141 3
28594 141 1
28609 141 1
28621 141 1
28630 141 1
28741 141 1
28772 141 1
28854 141 1
28960 141 1
28966 141 1
28990 141 1
29073 141 2
29180 141 1
29255 141 1
29259 141 2
29271 141 1
29294 141 2
29303 141 2
29372 141 1
29383 141 1
29404 141 1
29406 141 3
29435 141 1
29443 141 2
29445 141 2
29452 141 1
29463 141 19
29464 141 1
29477 141 1
29506 141 4
29509 141 2
29515 141 1
29533 141 2
29568 141 1
29577 141 1
29620 141 11
29652 141 1
29698 141 1
29733 141 1
29734 141 17
29782 141 1
29823 141 2
29854 141 1
29856 141 1
29864 141 1
29883 141 1
29903 141 1
29910 141 1
29915 141 7
29922 141 1
29938 141 1
29943 141 2
29949 141 1
29983 141 1
30010 141 1
30037 141 2
30052 141 1
30067 141 1
30071 141 1
30075 141 1
30105 141 30
30122 141 1
30136 141 8
30147 141 1
30159 141 1
30160 141 1
30183 141 1
30210 141 1
30379 141 1
30429 141 1
30443 141 1
30459 141 1
30508 141 1
30537 141 1
30570 141 14
30599 141 2
30616 141 1
30656 141 21
30658 141 1
30659 141 2
30710 141 1
30731 141 1
30788 141 1
30798 141 2
30872 141 6
30895 141 1
30912 141 10
30932 141 1
30934 141 7
30958 141 1
30971 141 53
30972 141 8
30976 141 1
30984 141 1
31014 141 1
31117 141 1
31160 141 2
31189 141 13
31200 141 1
31258 141 23
31276 141 1
31278 141 1
31308 141 1
31337 141 1
31358 141 1
31399 141 23
31421 141 7
31561 141 1
31611 141 1
31633 141 2
31645 141 1
31729 141 1
31760 141 1
31811 141 2
31824 141 1
31853 141 3
31858 141 1
31860 141 1
31869 141 1
31909 141 1
31920 141 1
31927 141 1
31950 141 1
31955 141 1
31971 141 2
31992 141 1
32023 141 24
32045 141 1
32060 141 1
32067 141 1
32068 141 1
32083 141 3
32084 141 1
32096 141 2
32100 141 1
32104 141 1
32106 141 2
32107 141 1
32187 141 1
32321 141 1
32399 141 2
32435 141 1
32449 141 3
32527 141 2
32582 141 1
32589 141 1
32594 141 1
32602 141 1
32696 141 1
32697 141 9
32698 141 1
32699 141 17
32700 141 1
32702 141 2
32703 141 9
32706 141 7
32707 141 1
32708 141 1
32709 141 4
32727 141 1
68 142 1
71 142 1
82 142 1
83 142 1
116 142 1
122 142 1
167 142 2
200 142 1
211 142 1
327 142 2
362 142 1
413 142 1
416 142 2
438 142 1
458 142 1
465 142 1
493 142 23
518 142 1
557 142 4
585 142 1
593 142 1
602 142 1
645 142 2
687 142 1
757 142 1
774 142 1
788 142 1
820 142 2
859 142 1
909 142 8
925 142 1
953 142 1
1202 142 2
1314 142 1
1333 142 1
1363 142 3
1539 142 1
1547 142 1
1555 142 2
1563 142 1
1723 142 1
1746 142 1
1842 142 1
1963 142 2
1965 142 5
1990 142 10
1992 142 1
2045 142 1
2078 142 1
2190 142 1
2198 142 1
2208 142 1
2209 142 1
2215 142 1
2232 142 1
2238 142 2
2392 142 1
2420 142 1
2485 142 1
2493 142 1
2544 142 1
2577 142 1
2760 142 1
2787 142 1
2843 142 1
2906 142 1
2916 142 1
2953 142 1
2976 142 5
3040 142 1
3143 142 1
3256 142 8
3295 142 1
3336 142 1
3498 142 2
3560 142 1
3573 142 1
3658 142 1
3668 142 1
3700 142 1
3714 142 1
3762 142 12
3904 142 1
3949 142 1
3955 142 1
4028 142 11
4040 142 2
4047 142 20
4142 142 1
4155 142 1
4172 142 5
4254 142 1
4270 142 1
4400 142 1
4412 142 1
4435 142 2
4490 142 1
4493 142 3
4721 142 1
4728 142 1
4894 142 1
4895 142 1
4929 142 1
4931 142 1
4959 142 2
4979 142 1
4989 142 1
5069 142 3
5090 142 3
5092 142 1
5140 142 1
5234 142 1
5238 142 3
5288 142 1
5324 142 1
5376 142 1
5464 142 1
5481 142 1
5522 142 10
5595 142 8
5617 142 1
5636 142 1
5699 142 9
5705 142 6
5723 142 1
5821 142 1
5831 142 1
5858 142 1
5873 142 3
5916 142 1
5948 142 10
6059 142 2
6093 142 1
6216 142 4
6236 142 1
6344 142 1
6452 142 2
6554 142 1
6582 142 1
6607 142 1
6648 142 1
6687 142 1
6820 142 1
6969 142 2
7135 142 4
7139 142 1
7142 142 1
7224 142 1
7461 142 4
7470 142 1
7532 142 1
7587 142 3
7673 142 1
7746 142 1
7747 142 2
7789 142 2
7892 142 1
7906 142 1
8010 142 1
8033 142 1
8071 142 1
8132 142 1
8219 142 10
8304 142 1
8356 142 1
8422 142 1
8428 142 1
8802 142 1
8813 142 2
8857 142 1
8890 142 1
9051 142 4
9067 142 1
9145 142 3
9467 142 1
9493 142 6
9598 142 1
9701 142 1
9715 142 1
9799 142 1
9800 142 14
9849 142 1
9972 142 1
9987 142 4
9993 142 42
10040 142 1
10060 142 1
10095 142 1
10125 142 2
10152 142 4
10330 142 1
10349 142 2
10389 142 1
10441 142 1
10532 142 1
10535 142 10
10552 142 2
10556 142 1
10562 142 1
10566 142 1
10593 142 27
10595 142 10
10608 142 1
10615 142 1
10631 142 4
10640 142 1
10672 142 1
10682 142 1
10690 142 1
10710 142 9
10713 142 1
10720 142 2
10740 142 4
10745 142 2
10756 142 8
10770 142 2
10780 142 1
10863 142 1
10885 142 1
10917 142 1
10918 142 1
11083 142 11
11109 142 1
11141 142 1
11235 142 1
11278 142 1
11336 142 1
11347 142 1
11445 142 1
11448 142 8
11552 142 1
11553 142 1
11622 142 1
11660 142 1
11685 142 1
11727 142 1
11734 142 1
11778 142 1
11790 142 1
11819 142 1
11829 142 1
11830 142 1
11840 142 1
11878 142 1
11888 142 9
11905 142 1
11939 142 1
11979 142 1
12017 142 2
12050 142 1
12151 142 2
12205 142 1
12231 142 4
12309 142 1
12312 142 1
12342 142 3
12363 142 1
12382 142 1
12386 142 1
12446 142 1
12523 142 1
12582 142 1
12619 142 2
12625 142 1
12686 142 2
12822 142 1
13008 142 1
13019 142 1
13126 142 1
13127 142 2
13144 142 1
13158 142 1
13212 142 2
13229 142 1
13237 142 2
13241 142 1
13249 142 3
13303 142 41
13313 142 1
13342 142 1
13383 142 1
13437 142 1
13532 142 3
13676 142 2
13712 142 2
13730 142 1
13732 142 4
13784 142 1
13828 142 3
13862 142 1
13903 142 2
13963 142 1
14023 142 1
14225 142 1
14248 142 23
14253 142 1
14259 142 1
14385 142 1
14406 142 1
14502 142 3
14584 142 1
14620 142 1
14749 142 1
14829 142 5
14949 142 1
14971 142 3
15019 142 1
15106 142 1
15180 142 4
15198 142 2
15280 142 1
15374 142 1
15377 142 1
15420 142 1
15542 142 3
15589 142 1
15595 142 1
15616 142 7
15631 142 1
15746 142 12
15903 142 1
15912 142 1
15927 142 1
16099 142 1
16116 142 1
16141 142 1
16323 142 1
16470 142 1
16539 142 13
16568 142 8
16576 142 1
16636 142 1
16714 142 6
16782 142 1
16807 142 1
16815 142 2
16830 142 1
17039 142 1
17125 142 1
17226 142 1
17424 142 2
17450 142 2
17470 142 1
17471 142 2
17472 142 1
17492 142 1
17551 142 5
17624 142 1
17928 142 1
18145 142 1
18147 142 4
18149 142 1
18186 142 9
18191 142 1
18225 142 1
18332 142 1
18402 142 2
18412 142 4
18447 142 2
18502 142 11
18527 142 2
18764 142 1
18789 142 1
18979 142 1
18999 142 6
19031 142 1
19036 142 1
19049 142 1
19066 142 1
19073 142 1
19135 142 1
19140 142 5
19142 142 1
19155 142 99
19176 142 4
19180 142 3
19182 142 1
19248 142 1
19253 142 1
19264 142 2
19278 142 1
19352 142 1
19395 142 1
19421 142 14
19473 142 1
19595 142 1
19670 142 1
19681 142 1
19806 142 1
19828 142 1
19846 142 1
19886 142 1
19976 142 1
20071 142 1
20115 142 1
20153 142 1
20156 142 2
20170 142 1
20180 142 1
20187 142 1
20268 142 1
20354 142 3
20363 142 1
20398 142 1
20428 142 1
20632 142 1
20638 142 1
20639 142 1
20709 142 2
20762 142 4
20778 142 2
20809 142 6
20850 142 1
20869 142 4
20872 142 1
20881 142 6
20904 142 1
20905 142 1
20934 142 1
20993 142 1
21043 142 1
21107 142 1
21115 142 1
21183 142 1
21256 142 1
21276 142 1
21345 142 1
21377 142 1
21420 142 1
21447 142 13
21511 142 1
21537 142 3
21544 142 1
21615 142 2
21619 142 1
21650 142 4
21790 142 1
21863 142 9
21869 142 6
21901 142 1
22010 142 8
22090 142 1
22152 142 1
22242 142 1
22301 142 1
22365 142 1
22542 142 1
22550 142 1
22563 142 1
22572 142 1
22590 142 2
22651 142 1
22740 142 2
22744 142 1
22751 142 1
22765 142 1
22818 142 1
22863 142 1
22883 142 1
22885 142 1
22987 142 1
23023 142 1
23081 142 3
23089 142 1
23124 142 1
23207 142 1
23336 142 1
23345 142 1
23385 142 1
23555 142 1
23608 142 1
23666 142 1
23697 142 1
23779 142 2
23795 142 63
23882 142 1
23910 142 1
23955 142 1
23960 142 4
24008 142 1
24050 142 2
24077 142 1
24088 142 8
24159 142 1
24163 142 1
24168 142 2
24214 142 1
24340 142 1
24380 142 1
24634 142 2
24638 142 1
24674 142 18
24779 142 1
24845 142 2
24887 142 1
24978 142 4
24982 142 1
25162 142 1
25177 142 1
25191 142 1
25194 142 1
25199 142 3
25215 142 1
25273 142 1
25486 142 1
25511 142 1
25582 142 1
25589 142 2
25642 142 1
25645 142 1
25662 142 1
25670 142 1
25914 142 1
25947 142 2
25975 142 7
25988 142 1
26014 142 9
26155 142 1
26169 142 1
26186 142 20
26222 142 1
26259 142 2
26263 142 1
26308 142 1
26339 142 6
26451 142 1
26455 142 5
26655 142 15
26665 142 1
26740 142 1
26825 142 5
26839 142 2
26901 142 2
26902 142 1
26913 142 5
27031 142 5
27048 142 1
27076 142 1
27090 142 2
27091 142 1
27144 142 1
27156 142 1
27324 142 1
27342 142 1
27452 142 1
27501 142 1
27508 142 1
27511 142 1
27519 142 4
27547 142 1
27557 142 1
27628 142 1
27681 142 1
27682 142 3
27724 142 1
27827 142 1
27835 142 1
27879 142 1
27884 142 3
27958 142 7
27960 142 3
28117 142 1
28139 142 1
28247 142 1
28273 142 1
28309 142 2
28368 142 1
28401 142 1
28584 142 1
28614 142 1
28833 142 2
28926 142 3
28940 142 1
28994 142 1
29029 142 1
29136 142 1
29227 142 1
29299 142 2
29349 142 3
29404 142 1
29424 142 1
29455 142 1
29463 142 9
29509 142 1
29568 142 1
29618 142 1
29620 142 11
29627 142 1
29702 142 1
29734 142 3
29741 142 2
29816 142 1
29841 142 1
29856 142 1
29910 142 1
29915 142 2
29916 142 16
30037 142 1
30038 142 1
30084 142 1
30105 142 9
30107 142 1
30126 142 1
30136 142 6
30138 142 1
30147 142 1
30170 142 2
30248 142 2
30255 142 1
30313 142 1
30354 142 1
30379 142 1
30459 142 1
30529 142 2
30562 142 4
30570 142 4
30586 142 1
30656 142 12
30789 142 2
30792 142 1
30798 142 1
30838 142 1
30853 142 1
30872 142 3
30890 142 1
30912 142 6
30932 142 1
30934 142 3
30950 142 1
30971 142 28
30972 142 3
31076 142 10
31189 142 8
31258 142 9
31262 142 1
31391 142 2
31399 142 4
31421 142 3
31617 142 1
31696 142 1
31709 142 1
31787 142 1
31864 142 1
31886 142 1
31919 142 1
31927 142 1
31964 142 1
31971 142 2
32017 142 1
32019 142 1
32023 142 11
32068 142 1
32097 142 1
32100 142 1
32158 142 1
32165 142 1
32323 142 1
32399 142 1
32449 142 1
32452 142 1
32481 142 1
32647 142 1
32696 142 2
32697 142 2
32698 142 3
32699 142 6
32703 142 2
32706 142 3
32709 142 2
86 143 1
231 143 1
264 143 1
327 143 1
384 143 1
413 143 2
447 143 1
458 143 1
493 143 16
499 143 1
557 143 1
589 143 1
607 143 1
624 143 1
645 143 1
687 143 1
771 143 1
788 143 1
800 143 1
820 143 1
860 143 2
880 143 1
903 143 1
909 143 4
1011 143 1
1030 143 1
1039 143 1
1054 143 1
1110 143 1
1185 143 1
1214 143 1
1260 143 1
1265 143 1
1330 143 1
1333 143 1
1363 143 3
1367 143 1
1535 143 1
1547 143 2
1563 143 1
1581 143 1
1595 143 1
1608 143 1
1723 143 4
1728 143 1
1821 143 1
1834 143 1
1842 143 1
1858 143 2
1903 143 1
1965 143 3
1975 143 1
1984 143 1
1990 143 3
1994 143 1
2062 143 1
2078 143 1
2149 143 1
2185 143 1
2195 143 1
2198 143 7
2238 143 3
2247 143 1
2255 143 1
2301 143 5
2309 143 1
2546 143 2
2655 143 1
2677 143 1
2718 143 2
2760 143 1
2943 143 2
2960 143 1
3118 143 1
3126 143 2
3256 143 2
3303 143 1
3326 143 1
3334 143 1
3336 143 1
3408 143 1
3479 143 1
3498 143 1
3530 143 1
3658 143 1
3714 143 1
3743 143 1
3762 143 6
3800 143 1
3876 143 1
3903 143 1
3945 143 1
3980 143 1
3997 143 1
4028 143 5
4041 143 2
4045 143 1
4047 143 11
4134 143 1
4141 143 1
4172 143 2
4216 143 1
4360 143 1
4396 143 1
4400 143 1
4412 143 1
4493 143 1
4577 143 1
4582 143 1
4612 143 1
4664 143 1
4728 143 1
4757 143 1
4775 143 1
4894 143 1
4931 143 1
4957 143 1
4959 143 2
4979 143 3
5061 143 1
5069 143 5
5090 143 4
5218 143 1
5238 143 9
5253 143 1
5263 143 1
5317 143 1
5388 143 1
5434 143 1
5492 143 1
5522 143 8
5595 143 12
5613 143 1
5617 143 2
5698 143 1
5699 143 4
5705 143 3
5714 143 1
5809 143 1
5815 143 1
5873 143 1
5912 143 1
5928 143 1
5931 143 1
5944 143 1
5945 143 1
5948 143 5
5958 143 1
5972 143 1
6033 143 1
6082 143 1
6213 143 1
6216 143 1
6259 143 1
6294 143 1
6373 143 1
6465 143 1
6467 143 1
6543 143 1
6602 143 1
6660 143 2
6662 143 1
6687 143 2
6842 143 1
6888 143 1
6889 143 1
6977 143 1
6978 143 1
6986 143 1
7135 143 3
7170 143 1
7214 143 1
7345 143 4
7358 143 1
7429 143 1
7461 143 3
7470 143 1
7524 143 1
7548 143 1
7568 143 1
7577 143 1
7587 143 2
7729 143 1
7736 143 1
7747 143 2
7779 143 2
7794 143 1
7830 143 1
7892 143 2
7906 143 1
7907 143 1
7910 143 1
7950 143 2
8007 143 1
8072 143 1
8203 143 1
8219 143 9
8309 143 1
8429 143 1
8507 143 1
8589 143 1
8732 143 1
8803 143 2
8806 143 1
8813 143 4
8842 143 1
8890 143 2
8992 143 1
9051 143 4
9065 143 1
9145 143 9
9171 143 2
9244 143 1
9329 143 1
9383 143 1
9514 143 2
9522 143 2
9531 143 1
9591 143 1
9608 143 1
9642 143 1
9678 143 1
9721 143 1
9800 143 7
9814 143 1
9815 143 1
9887 143 1
9904 143 1
9987 143 3
9993 143 1
10035 143 1
10040 143 1
10060 143 1
10061 143 1
10076 143 1
10090 143 1
10152 143 5
10189 143 1
10283 143 1
10334 143 1
10421 143 1
10450 143 1
10535 143 8
10552 143 1
10562 143 2
10564 143 1
10593 143 12
10595 143 4
10609 143 1
10610 143 1
10631 143 2
10669 143 1
10690 143 3
10691 143 1
10710 143 6
10713 143 1
10717 143 1
10720 143 1
10730 143 1
10740 143 4
10756 143 4
10791 143 1
10868 143 1
11074 143 1
11083 143 13
11092 143 1
11224 143 1
11268 143 1
11355 143 1
11388 143 1
11448 143 4
11508 143 1
11517 143 1
11548 143 1
11667 143 1
11668 143 1
11727 143 1
11728 143 1
11791 143 1
11822 143 1
11880 143 1
11888 143 19
11903 143 2
11939 143 1
12017 143 1
12039 143 1
12049 143 1
12050 143 1
12130 143 1
12231 143 5
12276 143 1
12310 143 1
12343 143 1
12362 143 1
12364 143 1
12382 143 1
12404 143 1
12428 143 1
12524 143 1
12589 143 1
12611 143 1
12635 143 2
12672 143 1
12686 143 1
12838 143 1
12870 143 1
12890 143 1
12930 143 2
12948 143 1
12955 143 1
12964 143 1
13004 143 1
13009 143 3
13019 143 1
13067 143 1
13126 143 3
13127 143 1
13212 143 1
13249 143 1
13303 143 44
13383 143 1
13457 143 2
13459 143 1
13490 143 1
13511 143 1
13532 143 3
13629 143 1
13650 143 1
13676 143 1
13694 143 1
13712 143 12
13732 143 8
13828 143 1
13903 143 1
13963 143 3
13975 143 1
13987 143 1
14093 143 1
14194 143 1
14209 143 1
14219 143 1
14225 143 1
14232 143 1
14248 143 25
14287 143 1
14485 143 1
14620 143 1
14829 143 1
14854 143 1
14857 143 1
14926 143 2
14971 143 4
15092 143 1
15177 143 1
15180 143 4
15183 143 1
15212 143 1
15213 143 1
15218 143 1
15234 143 2
15436 143 1
15542 143 3
15560 143 1
15592 143 1
15616 143 2
15726 143 1
15739 143 1
15746 143 11
15823 143 1
15912 143 2
15916 143 1
15927 143 1
16089 143 1
16116 143 1
16141 143 1
16301 143 1
16436 143 1
16481 143 1
16539 143 1
16545 143 1
16568 143 3
16627 143 1
16642 143 1
16664 143 1
16714 143 3
16807 143 2
16816 143 2
16855 143 1
16872 143 1
16875 143 1
16902 143 1
16916 143 1
16934 143 1
16948 143 1
16960 143 1
16978 143 1
16997 143 1
17075 143 1
17224 143 1
17344 143 1
17421 143 1
17424 143 8
17450 143 6
17465 143 2
17471 143 8
17472 143 1
17530 143 1
17551 143 5
17598 143 2
17624 143 1
17628 143 1
17651 143 1
17657 143 1
17690 143 1
17749 143 1
17852 143 1
17872 143 1
17888 143 2
17907 143 2
18008 143 2
18055 143 1
18091 143 1
18121 143 1
18145 143 1
18147 143 5
18157 143 1
18186 143 8
18220 143 3
18225 143 1
18254 143 1
18362 143 1
18402 143 1
18412 143 7
18500 143 1
18502 143 3
18637 143 1
18643 143 1
18664 143 1
18681 143 1
18757 143 1
18870 143 1
18929 143 1
18993 143 1
18998 143 1
18999 143 1
19024 143 1
19031 143 2
19060 143 2
19088 143 2
19098 143 1
19099 143 2
19100 143 1
19111 143 1
19119 143 1
19140 143 3
19155 143 79
19176 143 4
19180 143 7
19181 143 1
19188 143 1
19210 143 1
19248 143 2
19253 143 3
19264 143 1
19276 143 1
19335 143 2
19411 143 1
19421 143 3
19482 143 1
19765 143 1
19793 143 1
19828 143 4
19878 143 1
19886 143 4
20153 143 1
20156 143 2
20161 143 1
20180 143 1
20187 143 2
20252 143 1
20253 143 1
20270 143 2
20320 143 1
20354 143 2
20398 143 1
20503 143 1
20623 143 1
20625 143 1
20655 143 2
20692 143 1
20709 143 1
20762 143 1
20769 143 1
20778 143 2
20809 143 1
20811 143 2
20850 143 1
20852 143 2
20857 143 1
20860 143 1
20869 143 3
20876 143 1
20881 143 2
20905 143 1
20906 143 2
21043 143 1
21059 143 1
21276 143 1
21327 143 1
21377 143 1
21412 143 4
21441 143 2
21447 143 5
21505 143 1
21513 143 1
21549 143 5
21552 143 1
21577 143 1
21637 143 1
21650 143 3
21710 143 1
21805 143 1
21863 143 12
21866 143 2
21972 143 1
22010 143 4
22041 143 1
22082 143 1
22429 143 1
22478 143 1
22513 143 1
22550 143 3
22553 143 1
22566 143 1
22570 143 1
22590 143 6
22624 143 1
22644 143 1
22653 143 2
22740 143 1
22744 143 1
22755 143 2
22955 143 1
22987 143 1
23022 143 1
23027 143 1
23078 143 1
23091 143 1
23207 143 1
23223 143 1
23385 143 2
23610 143 1
23779 143 4
23792 143 1
23795 143 67
23796 143 1
23847 143 1
23960 143 1
24014 143 1
24050 143 6
24051 143 1
24088 143 8
24131 143 1
24147 143 1
24176 143 2
24185 143 1
24209 143 1
24245 143 1
24252 143 1
24342 143 1
24373 143 1
24406 143 1
24544 143 1
24604 143 1
24674 143 16
24732 143 1
24757 143 1
24758 143 6
24759 143 1
24788 143 1
24887 143 1
24893 143 1
24939 143 1
24978 143 7
24987 143 1
25049 143 1
25067 143 2
25137 143 2
25162 143 1
25169 143 1
25192 143 1
25194 143 1
25259 143 1
25382 143 1
25466 143 1
25473 143 1
25482 143 1
25562 143 1
25600 143 1
25637 143 1
25679 143 2
25764 143 1
25785 143 1
25870 143 1
25893 143 1
25911 143 1
25914 143 2
25974 143 1
25975 143 6
25988 143 3
26014 143 11
26027 143 2
26057 143 1
26186 143 11
26188 143 1
26211 143 1
26222 143 1
26308 143 2
26319 143 2
26339 143 11
26352 143 1
26450 143 1
26451 143 1
26455 143 5
26655 143 5
26800 143 1
26825 143 4
26839 143 1
26840 143 1
26894 143 2
26901 143 3
26913 143 39
26928 143 1
27031 143 2
27048 143 1
27056 143 1
27174 143 2
27244 143 1
27287 143 1
27342 143 1
27415 143 1
27495 143 1
27508 143 1
27513 143 2
27519 143 2
27561 143 1
27617 143 5
27639 143 2
27656 143 1
27657 143 1
27661 143 1
27663 143 4
27666 143 1
27682 143 4
27706 143 2
27724 143 1
27741 143 1
27761 143 1
27793 143 2
27827 143 6
27869 143 1
27884 143 1
27951 143 1
27958 143 3
27960 143 2
28015 143 1
28145 143 1
28231 143 1
28273 143 1
28309 143 3
28459 143 1
28553 143 1
28613 143 1
28614 143 2
28759 143 1
28833 143 8
28878 143 1
28894 143 1
28926 143 1
28962 143 1
29067 143 1
29073 143 4
29092 143 1
29119 143 2
29192 143 1
29271 143 1
29294 143 1
29349 143 1
29354 143 1
29355 143 1
29404 143 1
29406 143 1
29450 143 1
29454 143 1
29463 143 5
29475 143 1
29489 143 1
29506 143 2
29533 143 3
29539 143 1
29571 143 1
29620 143 1
29652 143 2
29668 143 1
29698 143 1
29734 143 4
29741 143 2
29744 143 2
29795 143 1
29813 143 1
29821 143 2
29910 143 2
29915 143 6
29922 143 1
29927 143 1
29929 143 1
29958 143 1
30027 143 1
30037 143 6
30052 143 1
30082 143 1
30105 143 8
30131 143 1
30154 143 1
30161 143 1
30177 143 1
30243 143 1
30248 143 2
30276 143 1
30285 143 1
30343 143 1
30379 143 1
30406 143 1
30414 143 1
30429 143 1
30430 143 3
30444 143 1
30529 143 1
30543 143 1
30562 143 51
30570 143 9
30586 143 1
30597 143 1
30602 143 1
30607 143 1
30656 143 10
30658 143 2
30788 143 1
30789 143 1
30805 143 1
30852 143 1
30872 143 1
30895 143 2
30912 143 5
30934 143 4
30958 143 1
30971 143 24
30972 143 5
31076 143 25
31077 143 1
31178 143 1
31183 143 1
31189 143 4
31222 143 1
31258 143 2
31386 143 1
31399 143 5
31421 143 3
31589 143 1
31591 143 1
31638 143 1
31668 143 1
31709 143 2
31811 143 2
31821 143 1
31950 143 1
31975 143 1
31984 143 1
32002 143 2
32023 143 8
32045 143 1
32067 143 1
32527 143 1
32646 143 1
32696 143 1
32697 143 3
32698 143 4
32699 143 9
32700 143 6
32702 143 2
32703 143 2
32706 143 3
32707 143 2
32709 143 4
36 144 1
68 144 2
70 144 1
122 144 1
167 144 3
202 144 3
208 144 1
211 144 1
222 144 1
256 144 2
383 144 1
478 144 1
493 144 32
525 144 1
552 144 1
557 144 1
559 144 13
608 144 1
612 144 1
645 144 3
652 144 1
675 144 1
685 144 2
689 144 1
710 144 1
762 144 1
764 144 1
782 144 1
800 144 1
820 144 1
829 144 1
838 144 1
860 144 5
904 144 1
909 144 29
930 144 1
967 144 1
1015 144 2
1039 144 1
1052 144 1
1087 144 1
1185 144 2
1202 144 1
1257 144 1
1265 144 1
1343 144 1
1363 144 12
1438 144 1
1471 144 1
1539 144 1
1547 144 2
1552 144 1
1562 144 1
1581 144 1
1723 144 2
1750 144 1
1829 144 1
1832 144 1
1842 144 1
1868 144 1
1901 144 1
1987 144 1
1990 144 37
1992 144 1
1996 144 1
2031 144 2
2048 144 1
2054 144 1
2100 144 1
2198 144 1
2208 144 1
2218 144 1
2232 144 1
2238 144 1
2240 144 1
2280 144 1
2334 144 1
2358 144 1
2366 144 1
2374 144 1
2483 144 1
2486 144 1
2490 144 1
2719 144 1
2722 144 1
2885 144 1
2916 144 1
3023 144 2
3118 144 1
3256 144 18
3303 144 1
3326 144 1
3327 144 1
3367 144 1
3393 144 1
3408 144 1
3479 144 1
3498 144 1
3534 144 1
3587 144 1
3634 144 1
3658 144 2
3668 144 1
3719 144 1
3757 144 1
3762 144 14
3769 144 1
3777 144 1
3802 144 1
3804 144 1
3814 144 1
3816 144 1
3828 144 1
3874 144 1
3886 144 1
3889 144 1
3922 144 1
3949 144 1
3957 144 1
3991 144 1
4028 144 9
4055 144 1
4131 144 1
4172 144 19
4296 144 1
4335 144 1
4396 144 1
4400 144 2
4412 144 1
4456 144 3
4486 144 1
4509 144 1
4510 144 1
4556 144 1
4560 144 1
4564 144 1
4566 144 1
4582 144 1
4601 144 1
4612 144 1
4668 144 2
4670 144 1
4712 144 1
4757 144 1
4772 144 1
4843 144 1
4917 144 1
4929 144 1
4931 144 1
4949 144 1
4959 144 3
4960 144 1
4979 144 11
5069 144 10
5090 144 2
5092 144 1
5129 144 1
5140 144 1
5218 144 1
5234 144 1
5238 144 11
5239 144 1
5254 144 1
5263 144 1
5267 144 1
5351 144 1
5389 144 1
5423 144 1
5485 144 1
5488 144 1
5492 144 4
5522 144 27
5595 144 28
5636 144 1
5678 144 2
5699 144 14
5705 144 10
5716 144 1
5768 144 1
5774 144 1
5831 144 1
5855 144 1
5857 144 1
5858 144 1
5872 144 2
5873 144 1
5874 144 1
5898 144 1
5902 144 1
5916 144 1
5948 144 20
5972 144 1
5984 144 1
5986 144 1
5994 144 1
6081 144 1
6092 144 1
6093 144 2
6184 144 1
6216 144 7
6238 144 3
6363 144 1
6366 144 1
6439 144 1
6465 144 2
6485 144 1
6547 144 1
6607 144 1
6662 144 1
6761 144 1
6817 144 2
6829 144 1
6877 144 1
6927 144 1
6938 144 1
6944 144 1
6986 144 2
7109 144 1
7135 144 11
7199 144 1
7252 144 1
7259 144 1
7395 144 1
7450 144 1
7461 144 18
7530 144 1
7669 144 1
7684 144 1
7747 144 1
7777 144 1
7779 144 2
7789 144 3
7791 144 1
7803 144 2
7830 144 1
7897 144 1
7899 144 1
7947 144 1
7950 144 25
8017 144 1
8033 144 1
8219 144 20
8586 144 1
8632 144 1
8637 144 1
8677 144 1
8756 144 1
8813 144 6
8838 144 1
8927 144 1
8928 144 1
8953 144 1
8962 144 1
9051 144 9
9067 144 1
9145 144 13
9171 144 2
9249 144 1
9328 144 1
9329 144 1
9447 144 1
9500 144 1
9517 144 1
9528 144 2
9570 144 1
9598 144 1
9623 144 1
9709 144 1
9799 144 22
9800 144 16
9828 144 1
9887 144 2
9904 144 1
9921 144 1
9924 144 1
9945 144 1
9954 144 1
9972 144 7
9993 144 1
10040 144 1
10060 144 3
10076 144 1
10090 144 1
10118 144 1
10139 144 1
10152 144 15
10164 144 1
10189 144 1
10243 144 1
10281 144 1
10389 144 2
10441 144 1
10535 144 11
10539 144 1
10552 144 4
10562 144 1
10593 144 8
10595 144 6
10608 144 7
10611 144 1
10631 144 1
10638 144 1
10642 144 3
10678 144 17
10679 144 2
10680 144 4
10681 144 2
10682 144 9
10692 144 1
10694 144 1
10696 144 2
10700 144 2
10701 144 13
10710 144 42
10720 144 1
10740 144 9
10753 144 1
10756 144 27
10904 144 1
10917 144 2
11083 144 17
11092 144 1
11109 144 3
11151 144 1
11181 144 1
11185 144 1
11221 144 1
11253 144 1
11258 144 1
11268 144 1
11336 144 1
11369 144 1
11376 144 1
11448 144 18
11488 144 1
11506 144 1
11511 144 1
11544 144 1
11651 144 1
11662 144 1
11666 144 1
11668 144 1
11682 144 1
11727 144 1
11734 144 1
11790 144 2
11840 144 1
11878 144 1
11888 144 7
11924 144 1
11939 144 1
11941 144 2
11974 144 1
12017 144 2
12049 144 4
12133 144 2
12151 144 1
12227 144 1
12231 144 2
12232 144 1
12306 144 1
12309 144 1
12312 144 2
12392 144 2
12405 144 2
12421 144 1
12428 144 2
12582 144 1
12608 144 1
12619 144 1
12638 144 1
12670 144 1
12678 144 1
12716 144 2
12797 144 1
12862 144 1
12865 144 1
12890 144 1
12930 144 1
12942 144 1
13008 144 1
13051 144 1
13093 144 1
13121 144 1
13124 144 1
13138 144 1
13160 144 1
13237 144 4
13241 144 1
13249 144 2
13300 144 1
13303 144 54
13334 144 1
13342 144 1
13389 144 1
13436 144 1
13447 144 1
13459 144 1
13532 144 3
13639 144 1
13694 144 1
13702 144 1
13732 144 19
13772 144 1
13828 144 5
13849 144 1
13903 144 2
13963 144 2
13972 144 1
14096 144 1
14219 144 1
14225 144 1
14248 144 61
14270 144 1
14271 144 1
14285 144 1
14287 144 1
14388 144 1
14421 144 1
14470 144 2
14607 144 1
14620 144 1
14634 144 1
14827 144 1
14829 144 7
14889 144 1
14967 144 1
14971 144 15
15020 144 1
15170 144 1
15180 144 13
15212 144 5
15213 144 2
15236 144 1
15271 144 2
15302 144 3
15517 144 4
15542 144 4
15550 144 1
15572 144 1
15595 144 1
15616 144 18
15663 144 1
15742 144 1
15746 144 40
15888 144 1
15918 144 1
15925 144 2
15927 144 1
16098 144 1
16141 144 2
16286 144 1
16294 144 1
16398 144 1
16437 144 1
16490 144 1
16539 144 12
16540 144 1
16547 144 1
16548 144 1
16568 144 16
16587 144 1
16597 144 1
16609 144 1
16616 144 1
16712 144 1
16714 144 15
16722 144 1
16731 144 1
16786 144 1
16793 144 2
16835 144 1
16854 144 1
16878 144 1
16902 144 1
16961 144 1
16992 144 1
17035 144 1
17040 144 1
17159 144 1
17394 144 1
17424 144 1
17430 144 1
17441 144 1
17443 144 1
17492 144 1
17521 144 1
17530 144 1
17551 144 3
17598 144 1
17686 144 1
17699 144 1
17729 144 1
17735 144 1
17784 144 1
17795 144 1
17803 144 1
17812 144 1
17929 144 1
17978 144 1
17999 144 2
18140 144 1
18143 144 1
18170 144 1
18186 144 24
18225 144 1
18229 144 1
18240 144 1
18241 144 1
18361 144 1
18369 144 1
18402 144 2
18406 144 2
18412 144 12
18500 144 1
18502 144 9
18664 144 1
18773 144 1
18780 144 1
18788 144 1
18870 144 1
18876 144 1
18912 144 2
18945 144 3
18974 144 1
18976 144 1
18978 144 2
18979 144 1
18992 144 1
18999 144 3
19017 144 1
19031 144 1
19049 144 1
19060 144 1
19073 144 1
19081 144 1
19098 144 1
19111 144 1
19140 144 5
19155 144 51
19170 144 1
19176 144 2
19182 144 3
19185 144 1
19188 144 1
19226 144 1
19231 144 1
19248 144 2
19249 144 1
19253 144 3
19292 144 1
19335 144 1
19369 144 1
19373 144 1
19390 144 1
19395 144 2
19421 144 26
19460 144 2
19641 144 1
19738 144 1
19818 144 1
19828 144 9
19886 144 1
20040 144 1
20124 144 1
20150 144 1
20156 144 3
20172 144 1
20180 144 2
20183 144 1
20187 144 1
20191 144 1
20325 144 1
20354 144 4
20363 144 1
20398 144 3
20428 144 1
20496 144 1
20639 144 2
20655 144 1
20682 144 2
20685 144 1
20690 144 1
20692 144 1
20758 144 1
20762 144 7
20770 144 2
20773 144 1
20778 144 1
20809 144 9
20850 144 1
20869 144 3
20872 144 1
20874 144 1
20880 144 1
20881 144 2
20884 144 1
20893 144 2
20904 144 1
20906 144 11
21020 144 1
21043 144 1
21055 144 1
21059 144 1
21115 144 1
21215 144 3
21276 144 3
21301 144 1
21377 144 3
21412 144 6
21419 144 1
21441 144 1
21447 144 16
21500 144 1
21514 144 1
21537 144 5
21590 144 1
21591 144 1
21614 144 1
21615 144 1
21627 144 1
21633 144 1
21650 144 3
21653 144 1
21710 144 1
21725 144 1
21863 144 12
21887 144 2
21899 144 1
21901 144 1
21918 144 1
21946 144 1
22010 144 11
22024 144 1
22068 144 2
22152 144 3
22153 144 1
22235 144 1
22379 144 1
22380 144 1
22472 144 1
22474 144 1
22519 144 1
22521 144 1
22532 144 1
22550 144 3
22566 144 1
22568 144 1
22571 144 1
22663 144 1
22720 144 1
22740 144 11
22744 144 1
22751 144 1
22752 144 1
22869 144 1
22974 144 1
22987 144 1
22994 144 1
22999 144 1
23081 144 3
23223 144 1
23257 144 1
23336 144 1
23341 144 1
23403 144 1
23419 144 1
23467 144 1
23607 144 1
23666 144 3
23714 144 2
23720 144 1
23768 144 1
23779 144 4
23795 144 42
23839 144 3
23852 144 1
23911 144 1
23926 144 1
23960 144 1
23961 144 1
23993 144 2
23998 144 1
24008 144 1
24040 144 1
24050 144 11
24077 144 1
24088 144 24
24131 144 1
24168 144 1
24188 144 1
24195 144 2
24215 144 1
24252 144 1
24253 144 1
24373 144 3
24406 144 4
24548 144 1
24590 144 1
24599 144 1
24604 144 1
24674 144 44
24705 144 2
24800 144 1
24861 144 1
24978 144 24
24980 144 1
25082 144 1
25085 144 1
25088 144 1
25123 144 1
25168 144 1
25191 144 1
25192 144 1
25199 144 3
25232 144 1
25393 144 1
25461 144 1
25480 144 1
25495 144 1
25582 144 2
25586 144 1
25694 144 1
25772 144 1
25785 144 1
25793 144 4
25893 144 3
25909 144 1
25914 144 2
25915 144 2
25947 144 1
25954 144 1
25975 144 2
25988 144 2
26014 144 34
26017 144 1
26024 144 1
26027 144 1
26032 144 1
26169 144 1
26186 144 6
26211 144 1
26216 144 1
26250 144 2
26308 144 1
26319 144 1
26339 144 18
26460 144 1
26529 144 1
26629 144 2
26655 144 21
26749 144 1
26821 144 1
26855 144 1
26864 144 2
26897 144 1
26901 144 15
26913 144 26
26928 144 1
26947 144 1
27031 144 1
27076 144 1
27090 144 9
27130 144 1
27144 144 1
27220 144 1
27272 144 1
27287 144 2
27334 144 1
27355 144 2
27391 144 1
27414 144 2
27439 144 1
27495 144 3
27499 144 1
27501 144 1
27508 144 6
27519 144 4
27523 144 1
27553 144 1
27617 144 2
27656 144 1
27659 144 2
27666 144 1
27682 144 6
27696 144 1
27706 144 1
27745 144 1
27827 144 4
27851 144 1
27871 144 1
27958 144 1
27960 144 2
28015 144 2
28019 144 2
28232 144 1
28273 144 3
28306 144 1
28309 144 14
28368 144 1
28390 144 1
28401 144 1
28553 144 1
28573 144 1
28593 144 1
28613 144 1
28644 144 1
28661 144 1
28760 144 1
28856 144 2
28896 144 1
28919 144 1
28924 144 1
28950 144 2
28960 144 1
28965 144 1
28967 144 2
28971 144 1
29064 144 1
29065 144 1
29077 144 1
29092 144 1
29161 144 2
29202 144 1
29255 144 1
29266 144 1
29268 144 1
29271 144 1
29294 144 1
29303 144 6
29327 144 1
29349 144 7
29356 144 1
29383 144 2
29440 144 2
29450 144 2
29452 144 1
29463 144 19
29502 144 1
29506 144 1
29512 144 1
29533 144 2
29568 144 9
29620 144 7
29634 144 3
29652 144 1
29672 144 1
29724 144 1
29731 144 1
29734 144 11
29738 144 2
29782 144 1
29789 144 1
29795 144 1
29813 144 1
29819 144 2
29827 144 1
29842 144 1
29856 144 1
29867 144 1
29904 144 1
29929 144 1
29932 144 1
29938 144 1
30052 144 2
30071 144 1
30075 144 1
30093 144 1
30105 144 32
30109 144 1
30136 144 5
30204 144 1
30207 144 1
30248 144 5
30339 144 1
30343 144 1
30350 144 1
30354 144 1
30379 144 4
30399 144 1
30430 144 1
30509 144 1
30517 144 1
30537 144 2
30548 144 1
30562 144 3
30566 144 1
30567 144 1
30570 144 18
30573 144 1
30586 144 3
30607 144 1
30630 144 1
30656 144 16
30657 144 2
30658 144 1
30667 144 1
30770 144 1
30776 144 1
30789 144 1
30792 144 1
30850 144 1
30872 144 6
30895 144 1
30898 144 1
30905 144 1
30912 144 13
30927 144 1
30929 144 2
30934 144 4
30958 144 9
30971 144 40
30972 144 4
30984 144 1
31006 144 1
31178 144 1
31179 144 1
31189 144 16
31231 144 1
31258 144 8
31272 144 1
31280 144 1
31360 144 1
31399 144 18
31421 144 5
31494 144 2
31554 144 1
31589 144 1
31662 144 2
31666 144 1
31704 144 1
31709 144 1
31838 144 2
31937 144 1
31950 144 2
31971 144 1
31998 144 1
32023 144 22
32030 144 1
32068 144 1
32083 144 1
32084 144 1
32093 144 2
32122 144 1
32166 144 1
32323 144 2
32349 144 1
32477 144 1
32496 144 2
32528 144 1
32582 144 1
32601 144 1
32644 144 1
32697 144 3
32698 144 3
32699 144 13
32700 144 10
32703 144 7
32704 144 1
32706 144 6
32707 144 1
32709 144 1
32722 144 2
71 145 1
79 145 1
82 145 1
86 145 1
114 145 1
122 145 2
167 145 4
211 145 1
249 145 2
327 145 2
413 145 3
465 145 1
493 145 16
496 145 2
529 145 1
557 145 4
559 145 2
598 145 1
645 145 1
685 145 1
687 145 1
689 145 1
697 145 1
762 145 2
800 145 2
860 145 3
909 145 9
917 145 1
925 145 1
1030 145 1
1110 145 1
1312 145 1
1330 145 9
1332 145 1
1363 145 6
1425 145 1
1547 145 2
1578 145 1
1608 145 1
1636 145 1
1648 145 1
1829 145 1
1843 145 1
1846 145 1
1857 145 1
1901 145 2
1903 145 1
1963 145 1
1965 145 7
1974 145 1
1987 145 2
1990 145 7
2029 145 1
2031 145 1
2041 145 1
2059 145 1
2062 145 2
2102 145 2
2105 145 1
2171 145 1
2185 145 1
2189 145 1
2224 145 1
2277 145 1
2301 145 1
2312 145 1
2374 145 2
2542 145 2
2577 145 1
2842 145 1
2844 145 1
2940 145 1
3027 145 1
3040 145 1
3118 145 1
3256 145 6
3286 145 1
3303 145 1
3476 145 1
3498 145 2
3500 145 1
3520 145 1
3537 145 1
3630 145 1
3668 145 10
3714 145 1
3762 145 4
3777 145 1
3816 145 1
3878 145 1
3897 145 1
3938 145 1
3955 145 1
4024 145 1
4028 145 8
4040 145 1
4044 145 1
4055 145 1
4065 145 1
4070 145 1
4131 145 1
4172 145 6
4335 145 1
4385 145 1
4396 145 1
4400 145 1
4493 145 1
4582 145 2
4726 145 1
4728 145 1
4845 145 1
4892 145 1
4949 145 2
4979 145 5
5020 145 1
5061 145 1
5069 145 2
5090 145 2
5107 145 1
5238 145 7
5466 145 1
5469 145 1
5492 145 1
5522 145 10
5533 145 1
5595 145 5
5637 145 1
5699 145 8
5702 145 1
5705 145 8
5831 145 1
5839 145 2
5858 145 1
5872 145 1
5873 145 1
5916 145 1
5931 145 14
5948 145 2
5958 145 1
5986 145 1
6009 145 1
6093 145 1
6215 145 1
6233 145 1
6307 145 1
6344 145 1
6373 145 1
6451 145 1
6463 145 1
6465 145 1
6660 145 1
6662 145 1
6687 145 1
6897 145 1
6938 145 1
7109 145 1
7135 145 12
7224 145 1
7354 145 1
7461 145 16
7548 145 1
7584 145 1
7587 145 1
7746 145 1
7747 145 1
7751 145 1
7904 145 1
7906 145 1
7950 145 7
8071 145 1
8129 145 1
8219 145 11
8387 145 1
8543 145 1
8632 145 1
8661 145 1
8813 145 3
8890 145 1
8963 145 1
9051 145 4
9067 145 1
9102 145 2
9145 145 5
9171 145 2
9328 145 1
9329 145 1
9517 145 1
9543 145 1
9608 145 1
9628 145 1
9635 145 1
9637 145 1
9638 145 1
9727 145 1
9798 145 1
9799 145 4
9800 145 9
9815 145 1
9828 145 1
9890 145 1
9972 145 1
9977 145 1
9987 145 3
9993 145 1
10040 145 2
10041 145 1
10060 145 1
10095 145 1
10152 145 4
10154 145 1
10334 145 1
10379 145 1
10535 145 8
10552 145 2
10557 145 1
10593 145 12
10595 145 5
10608 145 2
10631 145 2
10653 145 1
10672 145 1
10680 145 2
10691 145 1
10692 145 3
10710 145 15
10715 145 1
10717 145 1
10723 145 1
10730 145 1
10740 145 6
10756 145 5
10788 145 1
10796 145 1
10804 145 2
10868 145 1
10917 145 1
10958 145 1
11083 145 19
11109 145 1
11212 145 1
11261 145 1
11268 145 1
11278 145 1
11297 145 1
11448 145 13
11499 145 1
11512 145 1
11517 145 1
11551 145 1
11593 145 1
11667 145 1
11668 145 1
11689 145 1
11728 145 1
11812 145 1
11854 145 1
11888 145 23
11905 145 1
12111 145 1
12151 145 1
12200 145 1
12206 145 1
12213 145 1
12215 145 1
12229 145 1
12231 145 1
12236 145 1
12237 145 2
12240 145 1
12276 145 1
12306 145 1
12330 145 1
12447 145 1
12582 145 2
12604 145 1
12635 145 1
12639 145 1
12670 145 1
12715 145 1
12838 145 2
12852 145 1
12866 145 1
12890 145 2
12990 145 1
13009 145 1
13013 145 1
13126 145 3
13212 145 1
13249 145 3
13303 145 37
13332 145 1
13333 145 1
13488 145 1
13497 145 1
13511 145 1
13532 145 2
13546 145 1
13661 145 1
13712 145 1
13732 145 8
13779 145 1
13828 145 1
13903 145 2
13919 145 1
13972 145 1
14054 145 1
14096 145 1
14098 145 1
14219 145 1
14246 145 2
14247 145 1
14248 145 15
14250 145 1
14256 145 1
14270 145 1
14470 145 1
14543 145 1
14575 145 1
14620 145 1
14686 145 1
14827 145 1
14833 145 1
14865 145 2
14915 145 1
14927 145 1
14971 145 5
15029 145 1
15180 145 5
15198 145 1
15218 145 1
15271 145 1
15377 145 1
15394 145 1
15504 145 1
15542 145 3
15572 145 1
15616 145 43
15665 145 1
15746 145 21
15878 145 1
15895 145 1
16089 145 1
16192 145 1
16286 145 1
16380 145 1
16436 145 1
16481 145 1
16539 145 2
16568 145 9
16597 145 1
16607 145 1
16627 145 1
16714 145 5
16815 145 44
16837 145 1
16902 145 1
16934 145 1
16960 145 1
16992 145 1
16993 145 1
17006 145 1
17040 145 1
17079 145 1
17358 145 1
17414 145 1
17424 145 2
17450 145 1
17471 145 1
17551 145 5
17580 145 1
17598 145 1
17752 145 1
17803 145 1
17872 145 1
17917 145 1
17920 145 1
17978 145 1
17991 145 1
18011 145 1
18140 145 1
18145 145 1
18147 145 2
18167 145 1
18186 145 12
18192 145 1
18225 145 1
18229 145 1
18237 145 1
18252 145 1
18270 145 1
18370 145 1
18375 145 1
18412 145 12
18426 145 1
18486 145 1
18500 145 1
18502 145 7
18639 145 1
18712 145 1
18750 145 1
18870 145 1
18878 145 1
18999 145 3
19024 145 1
19028 145 1
19039 145 1
19048 145 1
19060 145 1
19083 145 1
19088 145 1
19099 145 3
19140 145 4
19152 145 1
19155 145 58
19170 145 1
19176 145 4
19180 145 2
19182 145 1
19185 145 1
19188 145 1
19245 145 1
19248 145 1
19249 145 1
19253 145 3
19264 145 2
19286 145 1
19395 145 3
19411 145 1
19421 145 18
19620 145 1
19644 145 1
19683 145 1
19712 145 1
19801 145 1
19802 145 2
19803 145 3
19806 145 1
19821 145 1
19828 145 11
19886 145 1
20037 145 1
20093 145 1
20150 145 2
20156 145 5
20174 145 1
20238 145 3
20244 145 1
20251 145 2
20253 145 1
20270 145 2
20283 145 1
20354 145 3
20398 145 1
20473 145 1
20510 145 1
20557 145 1
20586 145 1
20639 145 2
20655 145 1
20672 145 2
20690 145 1
20692 145 1
20762 145 3
20770 145 1
20778 145 4
20809 145 1
20860 145 1
20874 145 1
20881 145 3
20905 145 1
20906 145 3
21182 145 1
21215 145 1
21245 145 2
21303 145 1
21309 145 1
21345 145 1
21403 145 1
21412 145 1
21420 145 1
21447 145 9
21457 145 1
21513 145 1
21537 145 4
21548 145 1
21568 145 1
21598 145 1
21612 145 1
21615 145 3
21618 145 1
21631 145 2
21650 145 1
21710 145 1
21805 145 5
21807 145 1
21863 145 14
21866 145 1
21881 145 1
21946 145 1
21987 145 1
22010 145 5
22024 145 2
22258 145 1
22291 145 1
22472 145 1
22476 145 1
22509 145 2
22553 145 1
22566 145 1
22584 145 1
22589 145 4
22590 145 1
22740 145 1
22744 145 1
22823 145 1
22862 145 1
22883 145 1
22922 145 1
22957 145 1
22987 145 4
23081 145 2
23089 145 1
23207 145 2
23336 145 3
23378 145 1
23385 145 1
23424 145 1
23442 145 1
23467 145 2
23666 145 1
23744 145 1
23779 145 1
23789 145 1
23795 145 53
23821 145 1
23909 145 1
23947 145 1
23960 145 1
23974 145 1
24008 145 4
24046 145 1
24050 145 9
24088 145 5
24176 145 1
24233 145 1
24238 145 2
24268 145 1
24287 145 1
24650 145 1
24673 145 2
24674 145 5
24694 145 1
24705 145 1
24753 145 1
24978 145 7
25088 145 1
25191 145 1
25211 145 1
25216 145 1
25241 145 1
25292 145 1
25468 145 1
25670 145 1
25914 145 6
25947 145 1
25975 145 2
25988 145 2
26014 145 15
26073 145 1
26138 145 1
26177 145 2
26186 145 5
26236 145 1
26259 145 1
26286 145 1
26302 145 2
26317 145 1
26339 145 5
26498 145 1
26500 145 1
26518 145 1
26655 145 13
26667 145 1
26743 145 1
26825 145 5
26839 145 1
26852 145 1
26897 145 1
26901 145 2
26913 145 10
26969 145 1
27031 145 4
27040 145 1
27052 145 1
27063 145 1
27090 145 1
27197 145 1
27270 145 1
27281 145 1
27342 145 1
27392 145 2
27443 145 1
27495 145 3
27501 145 1
27513 145 1
27617 145 2
27659 145 2
27666 145 1
27682 145 1
27733 145 1
27743 145 1
27755 145 1
27827 145 3
27848 145 1
27871 145 1
27950 145 1
27958 145 2
27960 145 2
27977 145 1
28012 145 1
28049 145 1
28117 145 1
28236 145 1
28241 145 1
28242 145 1
28309 145 11
28426 145 1
28489 145 1
28593 145 1
28599 145 1
28609 145 1
28625 145 1
28632 145 1
28702 145 1
28741 145 1
28784 145 2
28818 145 1
28833 145 1
28931 145 1
28960 145 1
28984 145 1
29002 145 1
29092 145 1
29114 145 1
29161 145 2
29172 145 1
29227 145 1
29240 145 1
29261 145 1
29268 145 1
29294 145 1
29303 145 2
29328 145 1
29349 145 2
29372 145 22
29388 145 1
29406 145 2
29443 145 1
29450 145 1
29452 145 1
29462 145 1
29463 145 1
29506 145 1
29515 145 1
29539 145 1
29620 145 3
29734 145 9
29793 145 1
29794 145 1
29795 145 1
29811 145 3
29819 145 1
29850 145 1
29903 145 1
29910 145 1
29915 145 6
29922 145 1
29929 145 3
29932 145 1
29949 145 1
29982 145 1
30029 145 1
30037 145 2
30082 145 1
30105 145 9
30109 145 1
30136 145 3
30147 145 1
30179 145 1
30379 145 1
30406 145 1
30429 145 4
30443 145 1
30522 145 1
30529 145 4
30546 145 1
30570 145 4
30576 145 1
30588 145 1
30630 145 1
30656 145 17
30658 145 1
30659 145 1
30668 145 1
30700 145 1
30766 145 2
30848 145 1
30872 145 2
30895 145 1
30912 145 2
30934 145 5
30958 145 1
30971 145 20
30972 145 2
31076 145 17
31189 145 6
31258 145 5
31391 145 1
31399 145 7
31421 145 1
31666 145 1
31668 145 1
31760 145 1
31856 145 2
31858 145 1
31907 145 1
31929 145 2
31950 145 2
31964 145 1
31971 145 2
31992 145 1
32017 145 1
32023 145 13
32028 145 1
32061 145 1
32083 145 2
32106 145 1
32122 145 1
32156 145 1
32247 145 1
32399 145 1
32469 145 1
32544 145 1
32597 145 1
32646 145 1
32687 145 1
32697 145 3
32698 145 5
32699 145 17
32700 145 10
32702 145 6
32703 145 7
32704 145 2
32706 145 7
32707 145 1
32709 145 9
36 146 1
43 146 1
64 146 1
106 146 1
148 146 1
211 146 1
260 146 1
487 146 1
493 146 10
520 146 1
557 146 1
559 146 2
593 146 1
595 146 1
602 146 1
611 146 1
645 146 1
687 146 1
771 146 1
800 146 2
820 146 1
909 146 3
942 146 1
967 146 1
1020 146 1
1030 146 1
1110 146 2
1185 146 1
1314 146 1
1363 146 2
1494 146 1
1547 146 1
1563 146 2
1612 146 2
1723 146 3
1843 146 1
1863 146 1
1870 146 1
1901 146 2
1903 146 1
1963 146 1
1965 146 5
1975 146 1
1990 146 5
2013 146 1
2041 146 1
2062 146 2
2071 146 1
2078 146 1
2088 146 1
2162 146 1
2196 146 1
2198 146 2
2218 146 1
2260 146 1
2334 146 2
2544 146 1
2642 146 1
2655 146 2
2718 146 1
2727 146 1
2787 146 1
2902 146 2
2943 146 1
3054 146 1
3118 146 1
3256 146 4
3295 146 1
3309 146 1
3330 146 1
3408 146 1
3478 146 1
3479 146 1
3498 146 1
3513 146 2
3658 146 1
3668 146 8
3762 146 5
3866 146 1
3874 146 1
3904 146 1
4028 146 10
4040 146 1
4066 146 2
4106 146 2
4172 146 5
4297 146 1
4304 146 1
4360 146 1
4400 146 1
4431 146 1
4493 146 1
4522 146 1
4582 146 1
4700 146 1
4718 146 1
4931 146 1
4949 146 1
4979 146 2
4989 146 1
5061 146 2
5069 146 1
5090 146 3
5135 146 1
5238 146 8
5267 146 1
5351 146 1
5492 146 1
5522 146 10
5595 146 7
5612 146 1
5699 146 3
5705 146 5
5774 146 1
5809 146 1
5831 146 1
5846 146 1
5847 146 1
5859 146 1
5948 146 3
5971 146 1
6213 146 1
6216 146 3
6373 146 1
6395 146 1
6452 146 1
6465 146 3
6584 146 1
6938 146 2
6945 146 1
6986 146 2
7114 146 1
7135 146 7
7227 146 1
7246 146 1
7345 146 4
7383 146 1
7402 146 1
7461 146 6
7470 146 1
7675 146 1
7724 146 1
7747 146 1
7779 146 2
7814 146 2
7826 146 1
7869 146 1
7877 146 1
7892 146 1
7906 146 1
7950 146 7
7957 146 1
8127 146 1
8219 146 8
8448 146 1
8509 146 1
8586 146 1
8660 146 1
8764 146 1
8813 146 1
8843 146 1
8890 146 1
9005 146 1
9051 146 4
9145 146 13
9171 146 1
9178 146 1
9244 146 1
9359 146 1
9383 146 1
9465 146 1
9467 146 1
9598 146 1
9608 146 1
9701 146 1
9715 146 1
9799 146 1
9800 146 9
9814 146 2
9919 146 1
9954 146 1
9972 146 1
9987 146 1
10048 146 1
10137 146 1
10152 146 6
10315 146 1
10334 146 1
10357 146 1
10359 146 1
10389 146 1
10505 146 1
10535 146 4
10552 146 2
10558 146 1
10562 146 2
10566 146 1
10593 146 6
10595 146 4
10609 146 2
10611 146 1
10662 146 1
10669 146 1
10672 146 31
10690 146 2
10691 146 2
10701 146 1
10710 146 15
10720 146 1
10740 146 1
10756 146 18
10780 146 1
10791 146 1
10917 146 2
10928 146 1
11040 146 1
11083 146 4
11176 146 2
11268 146 1
11388 146 1
11448 146 12
11588 146 1
11622 146 1
11684 146 1
11888 146 6
11939 146 1
11972 146 1
12017 146 1
12151 146 1
12227 146 1
12231 146 3
12557 146 1
12582 146 3
12583 146 1
12672 146 1
12704 146 1
12819 146 1
12890 146 1
13093 146 1
13126 146 1
13127 146 2
13130 146 1
13144 146 1
13163 146 1
13241 146 1
13303 146 43
13341 146 1
13371 146 1
13383 146 2
13437 146 1
13497 146 1
13511 146 1
13532 146 1
13544 146 1
13635 146 1
13676 146 1
13712 146 1
13732 146 10
13769 146 1
13772 146 1
13828 146 2
13860 146 1
13871 146 1
13903 146 2
14062 146 1
14213 146 1
14225 146 1
14248 146 34
14576 146 1
14675 146 1
14752 146 1
14757 146 1
14759 146 1
14761 146 1
14829 146 5
14971 146 6
15180 146 6
15212 146 2
15213 146 1
15302 146 3
15362 146 1
15440 146 1
15443 146 1
15475 146 1
15517 146 1
15542 146 3
15560 146 1
15616 146 4
15664 146 1
15682 146 1
15726 146 1
15746 146 12
15753 146 2
15821 146 1
15914 146 1
16286 146 2
16323 146 1
16436 146 1
16530 146 1
16539 146 2
16540 146 1
16568 146 4
16597 146 1
16714 146 4
16807 146 1
16902 146 1
16992 146 1
17006 146 1
17033 146 1
17040 146 3
17079 146 1
17363 146 1
17475 146 1
17488 146 1
17573 146 1
17750 146 1
17784 146 1
17803 146 1
17809 146 1
17849 146 1
17883 146 1
17913 146 1
17928 146 1
17990 146 2
18050 146 1
18081 146 1
18145 146 1
18186 146 4
18239 146 1
18268 146 1
18402 146 1
18412 146 7
18445 146 1
18447 146 1
18502 146 4
18527 146 1
18530 146 1
18570 146 1
18620 146 1
18631 146 1
18655 146 1
18664 146 1
18743 146 1
18776 146 1
18868 146 1
18977 146 1
18999 146 5
19014 146 1
19041 146 1
19042 146 1
19060 146 1
19153 146 1
19155 146 52
19176 146 2
19180 146 2
19210 146 1
19227 146 1
19228 146 1
19253 146 2
19336 146 1
19352 146 1
19411 146 1
19421 146 35
19505 146 1
19512 146 1
19522 146 2
19641 146 1
19713 146 1
19803 146 2
19806 146 1
19828 146 4
20156 146 3
20163 146 2
20181 146 1
20238 146 1
20251 146 1
20354 146 1
20398 146 3
20473 146 1
20576 146 1
20762 146 3
20778 146 1
20869 146 3
20881 146 1
20906 146 5
20936 146 2
21043 146 1
21055 146 1
21059 146 1
21115 146 1
21183 146 1
21191 146 1
21215 146 2
21261 146 1
21265 146 1
21276 146 2
21345 146 1
21379 146 1
21412 146 2
21430 146 1
21432 146 1
21437 146 1
21441 146 3
21447 146 8
21537 146 2
21544 146 1
21575 146 1
21580 146 1
21650 146 1
21798 146 1
21805 146 1
21863 146 13
21866 146 1
21899 146 1
21901 146 1
22010 146 6
22012 146 1
22152 146 1
22531 146 1
22541 146 1
22542 146 1
22550 146 1
22650 146 1
22651 146 1
22652 146 1
22658 146 3
22699 146 1
22740 146 3
22744 146 3
22804 146 1
22981 146 1
22987 146 1
22999 146 1
23081 146 3
23207 146 2
23232 146 1
23304 146 1
23316 146 1
23391 146 1
23666 146 2
23750 146 1
23776 146 1
23779 146 3
23795 146 37
23847 146 3
23909 146 1
23963 146 1
23992 146 2
24008 146 1
24039 146 1
24040 146 1
24043 146 1
24050 146 2
24058 146 1
24068 146 1
24088 146 10
24115 146 1
24195 146 1
24342 146 1
24406 146 1
24550 146 1
24637 146 1
24674 146 14
24705 146 2
24739 146 1
24758 146 2
24788 146 1
24915 146 1
24978 146 8
25036 146 1
25123 146 1
25156 146 1
25184 146 1
25191 146 1
25192 146 1
25199 146 1
25466 146 1
25480 146 1
25562 146 2
25630 146 2
25879 146 1
25893 146 1
25914 146 2
25975 146 2
25976 146 1
26014 146 30
26138 146 1
26177 146 1
26186 146 3
26206 146 1
26294 146 1
26302 146 1
26308 146 1
26319 146 1
26339 146 3
26455 146 2
26579 146 1
26655 146 15
26729 146 1
26731 146 2
26747 146 1
26825 146 3
26840 146 2
26901 146 1
26913 146 14
26958 146 1
27031 146 1
27078 146 1
27081 146 1
27090 146 4
27174 146 1
27330 146 1
27403 146 1
27495 146 2
27519 146 1
27617 146 2
27659 146 2
27666 146 1
27682 146 1
27686 146 1
27743 146 1
27833 146 1
27869 146 1
27903 146 1
27960 146 1
28309 146 3
28546 146 1
28584 146 1
28623 146 2
28676 146 1
28745 146 1
28773 146 1
28833 146 2
28896 146 1
28915 146 1
28924 146 1
28926 146 1
28931 146 1
28934 146 1
28960 146 1
28990 146 1
29041 146 1
29271 146 1
29272 146 1
29294 146 1
29303 146 2
29349 146 3
29408 146 1
29443 146 1
29450 146 1
29463 146 2
29487 146 1
29506 146 2
29515 146 1
29533 146 1
29564 146 1
29568 146 1
29572 146 1
29620 146 5
29687 146 1
29724 146 1
29734 146 5
29784 146 1
29813 146 1
29823 146 1
29903 146 1
29910 146 2
29915 146 5
29942 146 1
29943 146 1
29979 146 1
29982 146 1
29983 146 1
30029 146 1
30033 146 1
30082 146 1
30093 146 1
30105 146 3
30136 146 2
30147 146 1
30379 146 1
30406 146 2
30429 146 1
30430 146 1
30490 146 1
30537 146 1
30548 146 1
30562 146 1
30570 146 3
30656 146 14
30699 146 1
30710 146 1
30765 146 1
30789 146 2
30798 146 1
30872 146 2
30895 146 2
30900 146 1
30912 146 5
30934 146 3
30971 146 13
30972 146 2
30980 146 1
31076 146 3
31189 146 6
31258 146 4
31360 146 2
31399 146 7
31415 146 1
31421 146 2
31729 146 1
31787 146 1
31860 146 1
31869 146 1
31916 146 1
31950 146 2
31955 146 1
31971 146 1
32002 146 1
32023 146 8
32045 146 1
32084 146 1
32155 146 1
32164 146 1
32349 146 1
32399 146 1
32596 146 1
32646 146 1
32697 146 2
32698 146 1
32699 146 10
32700 146 8
32702 146 1
32703 146 3
32705 146 1
32706 146 4
32709 146 3
43 147 31
82 147 1
94 147 1
106 147 1
114 147 1
122 147 1
167 147 1
202 147 1
240 147 1
261 147 1
331 147 1
416 147 1
483 147 1
493 147 13
501 147 1
509 147 1
559 147 16
589 147 2
595 147 8
611 147 1
645 147 7
685 147 2
710 147 1
750 147 1
762 147 1
764 147 1
771 147 1
774 147 1
806 147 1
837 147 1
860 147 3
896 147 2
898 147 1
902 147 1
909 147 6
927 147 2
942 147 1
1003 147 1
1007 147 1
1039 147 1
1241 147 1
1288 147 1
1305 147 1
1363 147 4
1365 147 1
1547 147 6
1551 147 1
1556 147 1
1562 147 3
1578 147 2
1594 147 1
1612 147 1
1723 147 3
1821 147 1
1829 147 1
1842 147 1
1846 147 1
1877 147 1
1901 147 1
1965 147 1
1975 147 1
1987 147 1
1990 147 10
1992 147 2
2008 147 2
2025 147 1
2041 147 1
2057 147 1
2062 147 1
2064 147 1
2088 147 1
2121 147 1
2171 147 1
2193 147 1
2198 147 2
2221 147 1
2222 147 1
2243 147 1
2334 147 1
2358 147 2
2364 147 1
2420 147 1
2435 147 1
2485 147 2
2495 147 1
2508 147 1
2577 147 1
2630 147 1
2641 147 1
2655 147 1
2677 147 1
2770 147 1
2843 147 1
2906 147 2
2916 147 1
2940 147 1
2953 147 1
2960 147 1
2992 147 1
2996 147 2
3043 147 1
3060 147 1
3256 147 10
3295 147 1
3303 147 1
3305 147 1
3336 147 1
3408 147 1
3458 147 1
3479 147 1
3518 147 1
3537 147 1
3546 147 1
3560 147 2
3608 147 1
3658 147 2
3714 147 2
3749 147 1
3762 147 13
3768 147 1
3769 147 1
3777 147 1
3802 147 1
3804 147 1
3816 147 1
3827 147 1
3838 147 1
3889 147 2
3897 147 1
3947 147 1
3957 147 2
3991 147 1
4024 147 1
4028 147 21
4036 147 2
4040 147 1
4041 147 1
4042 147 1
4055 147 1
4096 147 1
4108 147 1
4111 147 1
4172 147 4
4216 147 1
4256 147 1
4294 147 1
4322 147 1
4360 147 1
4366 147 1
4431 147 2
4434 147 1
4435 147 1
4456 147 2
4483 147 1
4486 147 1
4493 147 1
4521 147 1
4556 147 2
4560 147 1
4566 147 1
4582 147 1
4609 147 1
4629 147 2
4651 147 1
4664 147 1
4668 147 1
4787 147 1
4792 147 1
4820 147 1
4882 147 1
4913 147 1
4921 147 1
4949 147 1
4959 147 1
4979 147 2
5020 147 1
5061 147 1
5069 147 9
5090 147 6
5128 147 1
5135 147 2
5183 147 2
5199 147 1
5216 147 1
5218 147 3
5222 147 1
5238 147 14
5263 147 1
5346 147 1
5423 147 1
5475 147 1
5492 147 1
5517 147 1
5522 147 15
5595 147 13
5635 147 1
5676 147 1
5678 147 1
5705 147 15
5831 147 1
5835 147 1
5862 147 1
5872 147 2
5948 147 13
5955 147 2
5972 147 1
5986 147 2
6034 147 1
6093 147 1
6158 147 2
6184 147 1
6216 147 4
6233 147 1
6276 147 1
6348 147 1
6354 147 1
6363 147 1
6365 147 1
6380 147 1
6409 147 1
6452 147 1
6465 147 1
6471 147 1
6548 147 1
6554 147 1
6582 147 1
6616 147 1
6660 147 1
6739 147 1
6820 147 1
6872 147 1
6938 147 1
6954 147 1
6986 147 1
7135 147 2
7150 147 1
7309 147 1
7356 147 3
7389 147 1
7395 147 1
7461 147 9
7530 147 1
7582 147 1
7589 147 1
7669 147 1
7747 147 1
7780 147 1
7803 147 1
7826 147 1
7829 147 1
7890 147 1
7906 147 1
7947 147 1
7950 147 4
8017 147 1
8219 147 7
8802 147 1
8813 147 7
8830 147 2
8896 147 1
8897 147 1
9051 147 4
9052 147 1
9093 147 1
9100 147 1
9145 147 3
9171 147 3
9189 147 1
9244 147 1
9311 147 1
9319 147 1
9359 147 1
9383 147 3
9403 147 2
9442 147 1
9483 147 1
9500 147 1
9502 147 1
9505 147 1
9514 147 1
9519 147 1
9543 147 1
9570 147 1
9608 147 1
9632 147 1
9642 147 1
9799 147 50
9800 147 9
9849 147 1
9904 147 1
9905 147 1
9924 147 1
9972 147 1
9993 147 3
10040 147 1
10054 147 1
10061 147 1
10062 147 1
10070 147 1
10077 147 1
10090 147 2
10152 147 11
10165 147 1
10183 147 1
10236 147 1
10243 147 1
10276 147 1
10294 147 1
10310 147 1
10315 147 1
10322 147 1
10389 147 4
10403 147 1
10421 147 1
10445 147 1
10532 147 1
10535 147 22
10552 147 10
10566 147 1
10593 147 26
10595 147 14
10608 147 18
10609 147 1
10618 147 1
10630 147 1
10631 147 8
10642 147 3
10672 147 2
10678 147 43
10679 147 6
10680 147 7
10681 147 4
10682 147 4
10685 147 3
10687 147 2
10692 147 7
10693 147 2
10696 147 6
10700 147 8
10701 147 16
10707 147 1
10710 147 13
10720 147 1
10723 147 2
10735 147 1
10740 147 4
10756 147 9
10789 147 1
10795 147 1
10838 147 1
10866 147 1
10868 147 1
10869 147 1
10917 147 1
11040 147 1
11083 147 13
11093 147 2
11109 147 1
11119 147 1
11141 147 1
11181 147 2
11268 147 2
11271 147 1
11278 147 2
11290 147 1
11448 147 14
11538 147 2
11588 147 1
11638 147 1
11682 147 2
11734 147 2
11790 147 2
11847 147 1
11857 147 1
11871 147 1
11878 147 1
11888 147 36
11974 147 1
12017 147 4
12029 147 1
12030 147 1
12049 147 3
12051 147 1
12187 147 2
12200 147 1
12215 147 1
12227 147 1
12231 147 2
12232 147 1
12309 147 1
12348 147 1
12405 147 2
12411 147 1
12428 147 1
12480 147 2
12489 147 1
12528 147 1
12582 147 4
12587 147 1
12589 147 1
12611 147 2
12619 147 2
12635 147 1
12639 147 1
12672 147 2
12702 147 1
12715 147 1
12716 147 2
12787 147 1
12797 147 1
12870 147 1
12904 147 1
12993 147 1
13001 147 1
13006 147 1
13009 147 1
13051 147 2
13067 147 1
13154 147 1
13237 147 6
13303 147 64
13380 147 1
13383 147 7
13390 147 1
13557 147 1
13694 147 1
13732 147 13
13769 147 1
13772 147 4
13828 147 2
13860 147 1
13903 147 1
13963 147 1
13967 147 1
13972 147 1
14006 147 1
14026 147 1
14030 147 2
14042 147 1
14090 147 1
14098 147 1
14225 147 2
14248 147 27
14255 147 2
14421 147 1
14502 147 1
14557 147 1
14575 147 1
14576 147 1
14620 147 1
14686 147 1
14689 147 1
14690 147 1
14705 147 1
14814 147 1
14829 147 4
14971 147 5
14983 147 1
15012 147 1
15159 147 1
15180 147 5
15212 147 2
15218 147 1
15302 147 3
15304 147 1
15330 147 1
15347 147 1
15420 147 4
15517 147 5
15537 147 2
15542 147 3
15564 147 1
15572 147 1
15592 147 1
15614 147 1
15616 147 14
15633 147 1
15647 147 1
15695 147 1
15721 147 1
15746 147 14
15795 147 1
15810 147 1
15826 147 1
15874 147 1
15878 147 1
15888 147 1
15894 147 1
15895 147 1
15925 147 1
15936 147 1
16085 147 1
16121 147 1
16212 147 1
16215 147 1
16286 147 1
16301 147 2
16309 147 1
16360 147 1
16421 147 1
16436 147 1
16515 147 1
16520 147 1
16539 147 6
16540 147 1
16545 147 1
16568 147 14
16607 147 1
16609 147 1
16666 147 1
16703 147 1
16714 147 4
16820 147 1
16835 147 3
16858 147 1
16902 147 2
16978 147 1
16983 147 1
16993 147 1
17133 147 1
17224 147 1
17297 147 1
17344 147 1
17419 147 1
17424 147 2
17441 147 1
17470 147 1
17480 147 1
17488 147 1
17507 147 1
17530 147 1
17580 147 1
17598 147 1
17649 147 1
17654 147 1
17656 147 2
17657 147 1
17677 147 1
17689 147 1
17729 147 1
17888 147 2
17907 147 1
17918 147 1
17987 147 1
17990 147 1
18037 147 1
18054 147 1
18081 147 1
18120 147 1
18140 147 1
18145 147 1
18147 147 3
18157 147 1
18170 147 3
18179 147 1
18186 147 6
18202 147 1
18241 147 1
18245 147 1
18270 147 2
18332 147 1
18368 147 1
18402 147 3
18412 147 11
18419 147 1
18431 147 1
18485 147 1
18486 147 1
18502 147 5
18527 147 1
18553 147 1
18612 147 1
18652 147 2
18779 147 2
18870 147 4
18878 147 1
18897 147 1
18929 147 1
18945 147 12
18978 147 1
18992 147 1
18996 147 1
18999 147 8
19014 147 1
19031 147 1
19035 147 2
19039 147 2
19044 147 1
19082 147 1
19098 147 1
19135 147 1
19140 147 6
19141 147 1
19142 147 1
19153 147 1
19155 147 49
19176 147 1
19181 147 1
19182 147 1
19185 147 40
19186 147 1
19245 147 1
19248 147 1
19249 147 2
19253 147 10
19275 147 1
19292 147 2
19353 147 1
19374 147 1
19395 147 2
19421 147 15
19473 147 1
19496 147 1
19511 147 2
19522 147 2
19586 147 1
19619 147 1
19620 147 1
19643 147 1
19670 147 1
19690 147 2
19712 147 1
19738 147 1
19741 147 1
19781 147 1
19806 147 14
19828 147 11
19886 147 2
19991 147 1
20124 147 2
20150 147 3
20156 147 13
20158 147 1
20172 147 1
20187 147 3
20191 147 1
20317 147 1
20347 147 1
20353 147 1
20354 147 2
20398 147 2
20466 147 1
20655 147 1
20687 147 1
20690 147 1
20707 147 1
20755 147 1
20762 147 3
20769 147 1
20770 147 2
20778 147 8
20857 147 1
20869 147 2
20874 147 1
20880 147 1
20881 147 2
20883 147 1
20903 147 2
20906 147 7
20924 147 1
20944 147 1
21043 147 1
21054 147 1
21107 147 1
21115 147 1
21142 147 1
21159 147 1
21215 147 3
21230 147 4
21233 147 1
21274 147 1
21276 147 1
21327 147 1
21345 147 2
21377 147 1
21388 147 1
21408 147 1
21412 147 10
21419 147 1
21420 147 1
21441 147 3
21447 147 10
21450 147 2
21453 147 1
21513 147 3
21537 147 2
21544 147 2
21548 147 1
21549 147 1
21556 147 2
21575 147 2
21586 147 1
21624 147 1
21650 147 4
21710 147 1
21731 147 1
21805 147 1
21863 147 7
21866 147 3
21869 147 1
21919 147 1
21986 147 5
22010 147 15
22027 147 1
22058 147 1
22068 147 1
22085 147 1
22137 147 1
22152 147 1
22259 147 1
22327 147 1
22429 147 1
22493 147 1
22498 147 1
22550 147 2
22553 147 2
22563 147 1
22568 147 1
22570 147 1
22644 147 1
22740 147 7
22744 147 1
22752 147 1
22755 147 2
22795 147 1
22955 147 1
22981 147 1
22987 147 1
22993 147 1
23081 147 6
23232 147 1
23259 147 1
23260 147 2
23336 147 3
23345 147 2
23378 147 1
23385 147 3
23404 147 3
23467 147 2
23474 147 4
23476 147 2
23582 147 1
23666 147 3
23695 147 1
23696 147 1
23697 147 1
23717 147 1
23735 147 1
23779 147 4
23792 147 1
23795 147 80
23812 147 1
23839 147 1
23884 147 1
23888 147 1
23927 147 1
23960 147 2
24001 147 1
24006 147 1
24037 147 1
24040 147 1
24050 147 7
24088 147 16
24176 147 1
24179 147 1
24209 147 1
24253 147 1
24269 147 2
24342 147 1
24369 147 1
24373 147 11
24403 147 1
24405 147 1
24571 147 1
24590 147 1
24634 147 1
24661 147 1
24673 147 2
24674 147 15
24680 147 1
24752 147 1
24861 147 1
24868 147 1
24871 147 1
24898 147 3
24927 147 1
24978 147 12
25064 147 1
25106 147 2
25137 147 1
25142 147 1
25177 147 1
25191 147 3
25199 147 3
25215 147 1
25261 147 2
25268 147 2
25462 147 1
25466 147 7
25480 147 1
25582 147 1
25610 147 1
25637 147 1
25642 147 1
25679 147 1
25680 147 1
25737 147 1
25764 147 1
25772 147 1
25785 147 1
25793 147 1
25796 147 1
25853 147 1
25870 147 1
25893 147 8
25914 147 4
25947 147 1
25975 147 2
25976 147 1
25979 147 1
26014 147 26
26022 147 1
26027 147 1
26074 147 1
26138 147 1
26177 147 1
26186 147 3
26260 147 1
26308 147 1
26339 147 10
26449 147 1
26451 147 2
26455 147 1
26586 147 1
26655 147 8
26729 147 1
26738 147 1
26743 147 1
26749 147 28
26752 147 1
26855 147 2
26871 147 1
26899 147 1
26901 147 5
26913 147 20
26950 147 1
26968 147 1
27031 147 2
27045 147 2
27048 147 1
27062 147 1
27090 147 3
27091 147 4
27097 147 1
27124 147 1
27165 147 1
27227 147 1
27237 147 1
27272 147 1
27287 147 2
27295 147 1
27324 147 1
27397 147 2
27495 147 6
27508 147 2
27519 147 2
27548 147 1
27617 147 1
27637 147 1
27653 147 1
27659 147 3
27682 147 7
27712 147 1
27827 147 17
27834 147 2
27958 147 5
27960 147 1
28012 147 2
28055 147 1
28266 147 1
28273 147 1
28288 147 1
28309 147 3
28523 147 2
28546 147 1
28553 147 1
28573 147 1
28575 147 1
28590 147 1
28593 147 1
28598 147 1
28632 147 1
28633 147 1
28647 147 1
28702 147 1
28772 147 1
28818 147 1
28894 147 1
28924 147 1
28934 147 1
28953 147 1
28969 147 1
28996 147 1
29065 147 1
29077 147 1
29119 147 1
29131 147 1
29161 147 1
29185 147 2
29271 147 1
29303 147 2
29349 147 1
29356 147 1
29374 147 1
29439 147 1
29440 147 3
29444 147 1
29450 147 1
29452 147 1
29463 147 13
29477 147 2
29502 147 1
29506 147 9
29516 147 1
29533 147 3
29539 147 1
29568 147 5
29620 147 8
29652 147 1
29665 147 2
29672 147 1
29734 147 4
29738 147 1
29782 147 1
29784 147 1
29811 147 1
29819 147 2
29828 147 1
29910 147 4
29915 147 1
29916 147 2
29937 147 1
29943 147 4
29946 147 1
29984 147 1
30031 147 2
30082 147 1
30093 147 2
30105 147 16
30113 147 1
30115 147 2
30125 147 1
30133 147 2
30136 147 10
30147 147 1
30170 147 2
30178 147 2
30179 147 1
30276 147 1
30343 147 1
30383 147 1
30406 147 1
30411 147 1
30414 147 1
30428 147 1
30429 147 2
30564 147 1
30570 147 4
30618 147 1
30656 147 7
30657 147 38
30658 147 1
30664 147 3
30798 147 2
30809 147 1
30852 147 1
30872 147 4
30912 147 13
30915 147 1
30934 147 6
30958 147 12
30971 147 31
30972 147 5
31019 147 4
31025 147 1
31178 147 1
31189 147 5
31258 147 14
31262 147 1
31391 147 1
31399 147 8
31421 147 2
31561 147 1
31589 147 1
31610 147 1
31669 147 1
31699 147 3
31811 147 2
31860 147 1
31869 147 1
31886 147 1
31927 147 2
31950 147 3
31951 147 1
31992 147 1
32017 147 1
32023 147 10
32029 147 2
32068 147 1
32106 147 1
32216 147 1
32350 147 1
32353 147 1
32443 147 1
32449 147 1
32527 147 1
32528 147 1
32539 147 1
32544 147 4
32582 147 2
32612 147 1
32644 147 1
32688 147 1
32697 147 2
32698 147 2
32699 147 17
32700 147 3
32703 147 10
32704 147 1
32705 147 1
32706 147 5
32707 147 1
82 148 1
84 148 1
150 148 1
167 148 3
202 148 1
211 148 2
413 148 1
465 148 1
493 148 23
525 148 1
559 148 3
608 148 1
618 148 1
619 148 1
620 148 1
645 148 1
685 148 1
697 148 1
731 148 1
756 148 1
787 148 1
812 148 1
820 148 3
856 148 1
860 148 1
888 148 1
902 148 1
903 148 1
909 148 14
926 148 1
927 148 1
942 148 1
1011 148 1
1020 148 1
1058 148 1
1109 148 1
1110 148 2
1202 148 2
1256 148 1
1287 148 1
1307 148 1
1314 148 1
1363 148 11
1438 148 1
1439 148 1
1479 148 2
1562 148 1
1628 148 1
1723 148 1
1844 148 1
1860 148 1
1901 148 1
1903 148 1
1963 148 2
1987 148 1
1990 148 20
1995 148 1
2013 148 1
2017 148 1
2031 148 1
2062 148 1
2162 148 1
2171 148 2
2280 148 1
2499 148 1
2508 148 1
2609 148 1
2698 148 1
2737 148 1
2787 148 1
2842 148 1
2843 148 1
2916 148 1
2940 148 1
3027 148 2
3040 148 1
3118 148 1
3206 148 1
3256 148 24
3327 148 1
3498 148 1
3507 148 1
3546 148 1
3554 148 1
3610 148 1
3620 148 1
3657 148 1
3668 148 1
3695 148 1
3714 148 2
3762 148 22
3815 148 1
3838 148 1
3904 148 1
3927 148 1
3938 148 1
4024 148 1
4026 148 1
4028 148 9
4036 148 1
4038 148 1
4040 148 1
4041 148 1
4050 148 1
4055 148 1
4070 148 1
4088 148 1
4131 148 1
4141 148 1
4155 148 1
4165 148 1
4172 148 10
4176 148 1
4384 148 1
4400 148 1
4434 148 2
4565 148 1
4668 148 1
4700 148 1
4708 148 1
4728 148 1
4811 148 1
4897 148 1
4921 148 1
4926 148 2
4949 148 1
4959 148 2
4979 148 7
5069 148 7
5181 148 1
5222 148 1
5238 148 11
5351 148 1
5357 148 1
5380 148 1
5423 148 1
5466 148 1
5473 148 1
5522 148 26
5537 148 1
5595 148 13
5627 148 1
5636 148 1
5638 148 1
5692 148 1
5699 148 9
5705 148 14
5723 148 1
5826 148 1
5831 148 2
5873 148 2
5931 148 1
5948 148 16
5972 148 2
6028 148 1
6093 148 2
6101 148 2
6151 148 1
6216 148 11
6244 148 1
6363 148 1
6365 148 1
6373 148 1
6381 148 1
6439 148 1
6442 148 1
6465 148 2
6468 148 1
6579 148 1
6582 148 1
6590 148 1
6660 148 1
6661 148 1
6687 148 1
6731 148 2
6842 148 1
6900 148 1
6969 148 1
6986 148 2
7076 148 1
7132 148 1
7135 148 13
7184 148 1
7199 148 1
7439 148 1
7449 148 2
7461 148 16
7470 148 1
7532 148 1
7737 148 1
7747 148 1
7785 148 1
7789 148 1
7835 148 2
7906 148 1
7950 148 2
8077 148 1
8159 148 1
8219 148 14
8250 148 1
8356 148 1
8422 148 1
8632 148 1
8732 148 1
8757 148 1
8764 148 1
8777 148 1
8803 148 1
8813 148 5
8830 148 1
8968 148 1
9051 148 4
9105 148 1
9125 148 1
9145 148 12
9171 148 1
9178 148 1
9311 148 1
9359 148 1
9383 148 2
9465 148 4
9486 148 1
9514 148 1
9517 148 1
9598 148 1
9607 148 1
9799 148 1
9800 148 26
9924 148 2
9972 148 3
9987 148 4
10061 148 1
10110 148 1
10121 148 1
10152 148 7
10164 148 1
10189 148 2
10193 148 1
10218 148 1
10348 148 1
10505 148 1
10535 148 8
10552 148 4
10566 148 1
10593 148 14
10595 148 3
10608 148 2
10609 148 2
10640 148 1
10642 148 4
10669 148 1
10672 148 1
10686 148 1
10690 148 2
10692 148 1
10700 148 1
10710 148 26
10712 148 1
10740 148 14
10756 148 13
10790 148 1
10801 148 1
10865 148 1
10871 148 1
11028 148 1
11083 148 29
11109 148 1
11130 148 1
11141 148 1
11153 148 1
11176 148 2
11262 148 1
11309 148 1
11352 148 1
11448 148 39
11485 148 1
11538 148 1
11611 148 1
11732 148 1
11734 148 1
11790 148 1
11792 148 1
11888 148 16
11896 148 1
11903 148 1
11918 148 1
11939 148 3
12017 148 1
12171 148 1
12205 148 2
12231 148 4
12306 148 1
12309 148 1
12312 148 1
12347 148 1
12363 148 1
12404 148 1
12582 148 1
12589 148 1
12591 148 1
12647 148 1
12670 148 1
12678 148 1
12718 148 1
12735 148 1
12909 148 1
12990 148 2
13004 148 1
13013 148 1
13024 148 1
13126 148 2
13127 148 1
13130 148 1
13237 148 4
13242 148 1
13249 148 1
13303 148 31
13381 148 1
13457 148 1
13506 148 1
13532 148 2
13694 148 1
13732 148 19
13772 148 1
13828 148 6
13965 148 1
14005 148 1
14213 148 1
14225 148 2
14248 148 49
14250 148 1
14485 148 1
14620 148 3
14622 148 1
14677 148 1
14687 148 1
14690 148 1
14803 148 1
14829 148 9
14915 148 1
14971 148 9
15019 148 1
15180 148 14
15198 148 1
15212 148 5
15213 148 1
15271 148 3
15278 148 1
15302 148 2
15412 148 2
15420 148 1
15517 148 2
15537 148 1
15542 148 4
15595 148 1
15616 148 47
15663 148 1
15746 148 41
15858 148 2
16019 148 1
16074 148 1
16111 148 1
16141 148 1
16215 148 1
16301 148 3
16368 148 1
16413 148 1
16539 148 7
16568 148 12
16594 148 1
16664 148 1
16666 148 1
16714 148 7
16793 148 1
16807 148 2
16809 148 1
16815 148 1
16834 148 1
16978 148 1
16997 148 1
17040 148 3
17107 148 1
17394 148 1
17414 148 1
17551 148 1
17580 148 1
17625 148 1
17677 148 1
17699 148 1
17749 148 1
17750 148 1
17912 148 1
17990 148 1
18092 148 1
18120 148 1
18121 148 1
18147 148 1
18186 148 19
18225 148 1
18240 148 1
18362 148 1
18402 148 1
18412 148 15
18438 148 1
18502 148 12
18527 148 1
18540 148 1
18570 148 1
18631 148 1
18664 148 2
18741 148 1
18766 148 1
18959 148 1
18999 148 5
19041 148 1
19045 148 1
19073 148 2
19099 148 1
19127 148 1
19135 148 1
19140 148 4
19145 148 1
19153 148 1
19155 148 70
19158 148 1
19161 148 1
19162 148 1
19176 148 2
19185 148 1
19187 148 1
19188 148 1
19204 148 1
19242 148 1
19253 148 1
19278 148 1
19280 148 1
19353 148 2
19421 148 24
19496 148 1
19586 148 2
19620 148 1
19656 148 1
19802 148 2
19806 148 3
19828 148 11
19920 148 1
20110 148 1
20111 148 4
20179 148 1
20180 148 3
20185 148 1
20191 148 2
20323 148 1
20354 148 5
20363 148 1
20398 148 2
20466 148 1
20496 148 1
20505 148 1
20576 148 1
20639 148 1
20690 148 1
20692 148 2
20739 148 1
20758 148 1
20762 148 4
20769 148 1
20778 148 3
20809 148 2
20811 148 1
20869 148 3
20874 148 1
20881 148 3
20905 148 1
20906 148 5
20918 148 1
21054 148 1
21115 148 2
21215 148 1
21256 148 1
21258 148 1
21275 148 1
21343 148 1
21377 148 1
21412 148 2
21413 148 1
21437 148 1
21440 148 1
21447 148 40
21511 148 1
21537 148 5
21544 148 1
21553 148 1
21572 148 1
21631 148 1
21650 148 22
21710 148 2
21805 148 1
21863 148 16
21866 148 1
21869 148 3
21899 148 1
21974 148 1
21977 148 1
22010 148 10
22039 148 1
22041 148 3
22055 148 1
22137 148 1
22144 148 1
22260 148 1
22301 148 1
22357 148 1
22550 148 1
22553 148 2
22566 148 2
22567 148 1
22570 148 1
22658 148 1
22740 148 3
22755 148 1
22776 148 1
22790 148 1
22799 148 1
22883 148 1
22921 148 1
22939 148 1
22987 148 3
23049 148 1
23081 148 2
23207 148 3
23238 148 1
23304 148 1
23324 148 1
23336 148 1
23405 148 1
23411 148 1
23442 148 1
23466 148 2
23577 148 1
23666 148 1
23718 148 1
23779 148 1
23795 148 46
23796 148 1
23847 148 1
23882 148 1
23899 148 1
23911 148 1
23912 148 1
24030 148 1
24037 148 1
24050 148 7
24088 148 23
24116 148 1
24120 148 1
24173 148 1
24179 148 2
24195 148 1
24209 148 1
24215 148 1
24317 148 1
24321 148 1
24373 148 1
24383 148 1
24529 148 1
24578 148 1
24598 148 1
24634 148 1
24660 148 1
24666 148 2
24673 148 1
24674 148 22
24731 148 1
24732 148 1
24800 148 1
24978 148 17
24982 148 1
24987 148 1
25067 148 1
25144 148 1
25148 148 1
25199 148 18
25265 148 1
25397 148 1
25476 148 1
25480 148 1
25488 148 1
25562 148 1
25891 148 1
25893 148 1
25914 148 3
25976 148 1
25988 148 1
26014 148 40
26138 148 1
26146 148 1
26185 148 1
26186 148 2
26188 148 2
26270 148 1
26286 148 3
26319 148 2
26339 148 11
26451 148 1
26655 148 15
26681 148 1
26737 148 1
26749 148 1
26864 148 1
26901 148 2
26912 148 1
26913 148 19
26928 148 1
26959 148 1
27031 148 4
27056 148 1
27090 148 3
27166 148 1
27173 148 1
27294 148 1
27324 148 1
27455 148 1
27495 148 2
27513 148 1
27519 148 7
27617 148 3
27653 148 1
27659 148 1
27682 148 6
27699 148 1
27718 148 1
27780 148 1
27827 148 1
27830 148 1
27848 148 1
27855 148 1
27884 148 1
27958 148 4
27960 148 3
27963 148 1
28309 148 11
28319 148 1
28552 148 1
28613 148 1
28648 148 1
28661 148 1
28736 148 2
28838 148 1
28871 148 1
28894 148 1
28934 148 1
28947 148 1
28978 148 1
29073 148 5
29116 148 1
29166 148 1
29185 148 1
29240 148 1
29266 148 1
29271 148 1
29294 148 1
29303 148 6
29349 148 3
29383 148 1
29424 148 1
29441 148 1
29443 148 1
29452 148 1
29462 148 1
29463 148 16
29506 148 3
29533 148 1
29539 148 1
29568 148 3
29577 148 2
29601 148 1
29613 148 1
29620 148 13
29652 148 2
29656 148 1
29698 148 1
29734 148 6
29772 148 1
29789 148 1
29795 148 1
29904 148 1
29943 148 1
29949 148 2
29959 148 1
29979 148 1
29982 148 1
30006 148 1
30037 148 2
30082 148 1
30105 148 27
30136 148 7
30138 148 2
30248 148 1
30313 148 1
30325 148 1
30339 148 1
30368 148 1
30379 148 4
30403 148 1
30406 148 1
30430 148 1
30442 148 1
30527 148 1
30529 148 2
30570 148 20
30629 148 1
30656 148 22
30659 148 2
30665 148 1
30666 148 1
30710 148 1
30776 148 1
30789 148 1
30792 148 1
30798 148 1
30844 148 1
30872 148 4
30912 148 10
30934 148 6
30958 148 2
30971 148 45
30972 148 7
30976 148 2
30990 148 1
31000 148 1
31022 148 1
31115 148 1
31189 148 12
31258 148 15
31399 148 14
31421 148 2
31561 148 1
31611 148 1
31612 148 1
31709 148 3
31715 148 1
31729 148 1
31785 148 1
31787 148 2
31797 148 1
31811 148 1
31959 148 1
31961 148 1
31971 148 1
31992 148 1
32019 148 1
32023 148 33
32045 148 1
32049 148 1
32061 148 1
32106 148 1
32158 148 1
32245 148 1
32350 148 1
32435 148 1
32443 148 1
32449 148 2
32523 148 1
32602 148 1
32614 148 1
32642 148 1
32650 148 1
32697 148 6
32698 148 4
32699 148 14
32700 148 1
32702 148 2
32703 148 8
32706 148 7
32709 148 20
43 149 1
66 149 1
69 149 1
71 149 1
114 149 1
167 149 6
211 149 1
219 149 1
231 149 1
267 149 1
327 149 1
384 149 1
409 149 1
413 149 1
443 149 1
472 149 1
493 149 19
525 149 1
557 149 8
559 149 2
566 149 1
568 149 1
575 149 1
589 149 1
595 149 2
605 149 1
625 149 1
672 149 1
689 149 1
692 149 1
765 149 1
806 149 1
811 149 1
821 149 1
860 149 4
905 149 2
909 149 9
925 149 1
999 149 1
1015 149 1
1111 149 1
1185 149 3
1265 149 1
1363 149 8
1365 149 1
1547 149 1
1563 149 1
1581 149 2
1646 149 1
1724 149 1
1779 149 1
1803 149 1
1825 149 1
1832 149 1
1842 149 3
1846 149 2
1858 149 1
1877 149 1
1901 149 5
1903 149 7
1956 149 3
1958 149 2
1963 149 11
1965 149 17
1975 149 1
1990 149 9
1992 149 2
1994 149 1
2008 149 1
2054 149 1
2062 149 1
2064 149 1
2067 149 1
2102 149 1
2147 149 1
2162 149 1
2171 149 1
2179 149 1
2198 149 1
2218 149 1
2225 149 4
2544 149 1
2642 149 1
2663 149 1
2758 149 3
2791 149 1
2906 149 1
2935 149 1
2943 149 1
3040 149 1
3053 149 1
3086 149 1
3256 149 11
3279 149 1
3295 149 3
3342 149 2
3413 149 1
3479 149 2
3559 149 3
3615 149 1
3635 149 1
3648 149 1
3658 149 2
3668 149 1
3714 149 2
3874 149 1
3977 149 1
3982 149 1
4028 149 21
4040 149 1
4042 149 1
4131 149 2
4142 149 1
4172 149 13
4270 149 1
4308 149 1
4400 149 1
4431 149 1
4577 149 1
4582 149 1
4602 149 1
4623 149 1
4664 149 1
4668 149 1
4728 149 1
4747 149 1
4792 149 1
4935 149 1
4959 149 1
4979 149 1
5001 149 1
5061 149 1
5069 149 7
5090 149 5
5234 149 1
5238 149 13
5315 149 1
5380 149 1
5383 149 1
5464 149 1
5469 149 1
5492 149 1
5522 149 15
5595 149 15
5627 149 1
5636 149 2
5699 149 6
5705 149 8
5747 149 1
5755 149 1
5858 149 1
5872 149 6
5873 149 4
5874 149 1
5898 149 1
5902 149 3
5931 149 1
5948 149 7
5995 149 1
6151 149 1
6198 149 1
6216 149 2
6293 149 1
6344 149 1
6363 149 2
6451 149 2
6471 149 1
6490 149 1
6507 149 1
6532 149 1
6580 149 1
6582 149 1
6584 149 2
6648 149 1
6660 149 4
6661 149 1
6662 149 1
6900 149 1
6923 149 1
6986 149 1
7135 149 9
7189 149 1
7342 149 1
7356 149 1
7386 149 1
7461 149 7
7530 149 1
7584 149 1
7697 149 1
7720 149 1
7728 149 3
7747 149 2
7779 149 1
7830 149 1
7892 149 1
7950 149 1
8017 149 1
8033 149 2
8078 149 2
8130 149 1
8191 149 1
8219 149 2
8543 149 1
8742 149 1
8758 149 1
8812 149 1
8813 149 4
9051 149 3
9102 149 1
9145 149 7
9155 149 1
9171 149 3
9244 149 1
9333 149 1
9465 149 2
9517 149 1
9557 149 1
9570 149 2
9608 149 3
9799 149 22
9800 149 6
9857 149 1
9858 149 1
9972 149 6
9987 149 15
10060 149 3
10077 149 1
10110 149 1
10152 149 9
10189 149 2
10195 149 1
10235 149 1
10283 149 1
10535 149 12
10552 149 3
10560 149 1
10568 149 1
10570 149 1
10593 149 5
10595 149 4
10608 149 1
10609 149 5
10611 149 7
10631 149 3
10642 149 1
10678 149 12
10679 149 2
10680 149 6
10690 149 1
10692 149 1
10693 149 1
10694 149 1
10696 149 1
10700 149 3
10701 149 32
10710 149 18
10712 149 1
10719 149 1
10727 149 1
10740 149 14
10756 149 8
10790 149 1
10851 149 1
10868 149 2
10881 149 1
10912 149 1
11083 149 20
11092 149 6
11109 149 1
11268 149 1
11282 149 1
11448 149 23
11548 149 1
11553 149 1
11668 149 1
11681 149 2
11682 149 1
11683 149 1
11734 149 1
11790 149 2
11792 149 1
11819 149 1
11820 149 1
11878 149 1
11888 149 9
11903 149 3
11939 149 1
11950 149 1
11979 149 1
12207 149 1
12217 149 1
12231 149 4
12236 149 2
12276 149 2
12306 149 1
12312 149 2
12456 149 1
12480 149 1
12489 149 1
12528 149 2
12571 149 1
12582 149 2
12584 149 2
12589 149 1
12619 149 1
12672 149 2
12704 149 1
12797 149 2
12866 149 1
12874 149 1
12890 149 2
12964 149 3
12969 149 1
13000 149 1
13051 149 1
13107 149 2
13126 149 1
13130 149 1
13149 149 1
13237 149 6
13249 149 2
13303 149 40
13383 149 1
13386 149 1
13509 149 1
13513 149 1
13532 149 2
13543 149 1
13546 149 1
13557 149 1
13694 149 1
13730 149 2
13732 149 15
13784 149 1
13828 149 3
13872 149 1
13903 149 2
13963 149 3
13965 149 1
14232 149 1
14246 149 1
14247 149 1
14248 149 39
14256 149 1
14275 149 1
14423 149 1
14471 149 1
14502 149 2
14540 149 1
14624 149 1
14678 149 1
14681 149 2
14686 149 1
14690 149 1
14734 149 1
14747 149 1
14814 149 1
14817 149 1
14827 149 1
14829 149 2
14971 149 2
15044 149 1
15104 149 1
15159 149 1
15167 149 1
15173 149 1
15177 149 1
15180 149 3
15212 149 5
15213 149 1
15280 149 1
15282 149 1
15302 149 4
15304 149 1
15443 149 1
15517 149 2
15542 149 3
15563 149 2
15572 149 1
15574 149 1
15590 149 1
15616 149 15
15619 149 1
15740 149 1
15746 149 8
15750 149 1
15813 149 1
15820 149 1
15894 149 1
15914 149 1
15923 149 2
16089 149 6
16163 149 1
16284 149 1
16286 149 1
16340 149 1
16401 149 1
16411 149 1
16477 149 1
16530 149 1
16539 149 8
16568 149 16
16601 149 1
16622 149 1
16664 149 1
16684 149 1
16714 149 8
16738 149 1
16745 149 8
16902 149 1
16937 149 1
16942 149 1
17040 149 3
17157 149 1
17182 149 1
17221 149 1
17224 149 1
17327 149 1
17442 149 1
17465 149 3
17487 149 1
17531 149 1
17538 149 1
17551 149 9
17749 149 2
17756 149 1
17991 149 1
18008 149 1
18113 149 1
18134 149 1
18145 149 3
18149 149 1
18186 149 8
18206 149 1
18225 149 1
18229 149 2
18237 149 2
18332 149 1
18356 149 1
18368 149 1
18402 149 2
18412 149 11
18419 149 1
18486 149 1
18488 149 1
18502 149 2
18655 149 1
18664 149 3
18779 149 2
18912 149 1
18938 149 1
18942 149 2
18975 149 1
18976 149 1
18998 149 1
18999 149 71
19014 149 8
19031 149 1
19044 149 1
19047 149 1
19075 149 1
19082 149 1
19086 149 1
19103 149 1
19135 149 1
19140 149 8
19153 149 10
19155 149 10
19162 149 1
19165 149 1
19176 149 4
19178 149 1
19182 149 1
19215 149 1
19253 149 1
19254 149 1
19264 149 2
19267 149 1
19275 149 1
19276 149 1
19278 149 1
19292 149 1
19358 149 1
19395 149 1
19421 149 13
19440 149 1
19641 149 1
19713 149 1
19720 149 1
19749 149 1
19768 149 1
19791 149 1
19798 149 1
19806 149 4
19808 149 1
19828 149 6
19829 149 1
19967 149 1
20009 149 1
20071 149 1
20147 149 1
20156 149 5
20175 149 2
20180 149 1
20187 149 1
20268 149 1
20312 149 1
20354 149 53
20394 149 1
20431 149 1
20543 149 1
20566 149 1
20639 149 4
20690 149 1
20707 149 1
20762 149 6
20764 149 1
20770 149 1
20778 149 2
20809 149 8
20816 149 1
20850 149 1
20861 149 1
20869 149 6
20874 149 1
20881 149 1
20906 149 8
20933 149 1
20949 149 1
21020 149 1
21054 149 28
21081 149 2
21215 149 1
21261 149 1
21263 149 1
21405 149 1
21412 149 4
21420 149 1
21435 149 2
21447 149 15
21450 149 1
21537 149 6
21544 149 1
21548 149 1
21549 149 2
21568 149 1
21586 149 1
21591 149 1
21615 149 1
21631 149 2
21632 149 1
21650 149 3
21729 149 1
21863 149 8
21869 149 1
21887 149 1
21986 149 1
22010 149 5
22036 149 1
22041 149 2
22068 149 1
22152 149 2
22159 149 1
22225 149 1
22270 149 1
22307 149 46
22427 149 1
22446 149 2
22494 149 1
22504 149 1
22541 149 1
22563 149 2
22566 149 1
22740 149 1
22795 149 1
22827 149 1
22869 149 1
23013 149 1
23027 149 1
23057 149 3
23081 149 4
23118 149 1
23207 149 1
23232 149 1
23236 149 1
23264 149 1
23280 149 1
23328 149 1
23336 149 1
23396 149 1
23413 149 1
23467 149 3
23552 149 1
23555 149 1
23666 149 3
23748 149 1
23795 149 24
23847 149 1
23960 149 3
24023 149 1
24029 149 1
24040 149 1
24046 149 1
24050 149 5
24088 149 22
24369 149 1
24571 149 1
24578 149 1
24590 149 1
24604 149 1
24634 149 1
24638 149 1
24661 149 1
24673 149 3
24674 149 40
24907 149 1
24978 149 6
24980 149 1
25037 149 1
25041 149 1
25091 149 1
25129 149 1
25137 149 1
25192 149 1
25199 149 1
25206 149 2
25215 149 1
25261 149 1
25268 149 1
25393 149 1
25397 149 1
25606 149 1
25684 149 1
25774 149 1
25893 149 6
25897 149 1
25911 149 1
25914 149 3
25954 149 1
25975 149 2
25988 149 1
26014 149 21
26019 149 1
26070 149 1
26077 149 1
26138 149 3
26169 149 1
26181 149 1
26186 149 6
26250 149 3
26286 149 1
26287 149 1
26302 149 2
26339 149 12
26451 149 1
26455 149 2
26524 149 1
26529 149 1
26629 149 1
26655 149 15
26801 149 1
26825 149 1
26866 149 1
26897 149 1
26901 149 4
26913 149 15
27031 149 11
27039 149 1
27048 149 1
27090 149 20
27091 149 1
27132 149 1
27171 149 1
27174 149 2
27195 149 1
27269 149 1
27270 149 1
27312 149 1
27342 149 1
27352 149 1
27403 149 1
27495 149 1
27519 149 1
27526 149 1
27553 149 1
27617 149 5
27666 149 1
27681 149 1
27682 149 6
27708 149 1
27753 149 1
27771 149 1
27827 149 7
27830 149 1
27833 149 1
27836 149 1
27848 149 1
27958 149 1
27960 149 1
28049 149 3
28258 149 1
28309 149 3
28423 149 1
28593 149 3
28641 149 1
28661 149 1
28663 149 1
28676 149 1
28759 149 1
28772 149 1
28818 149 19
28882 149 1
28929 149 10
28950 149 1
28969 149 1
28990 149 1
29110 149 1
29119 149 1
29145 149 1
29161 149 1
29167 149 1
29176 149 2
29227 149 1
29269 149 1
29271 149 6
29298 149 1
29303 149 1
29349 149 1
29353 149 1
29372 149 1
29406 149 1
29415 149 1
29429 149 2
29445 149 1
29451 149 1
29463 149 4
29506 149 8
29512 149 1
29522 149 1
29561 149 1
29568 149 3
29601 149 1
29611 149 1
29620 149 7
29702 149 1
29734 149 7
29782 149 1
29811 149 1
29819 149 1
29841 149 1
29910 149 2
29915 149 4
29916 149 2
29922 149 1
30082 149 2
30093 149 1
30105 149 18
30115 149 1
30121 149 2
30136 149 8
30138 149 1
30152 149 2
30156 149 1
30248 149 1
30276 149 2
30338 149 2
30379 149 1
30406 149 1
30414 149 1
30430 149 11
30517 149 1
30527 149 1
30529 149 2
30537 149 1
30562 149 2
30567 149 9
30570 149 8
30586 149 2
30605 149 1
30656 149 10
30659 149 1
30664 149 1
30788 149 1
30789 149 2
30792 149 2
30845 149 1
30858 149 1
30872 149 1
30895 149 10
30908 149 1
30912 149 12
30927 149 1
30932 149 1
30934 149 59
30950 149 1
30958 149 1
30971 149 20
30972 149 5
30974 149 3
31002 149 1
31004 149 1
31025 149 1
31065 149 2
31073 149 1
31169 149 1
31189 149 7
31191 149 1
31206 149 1
31258 149 21
31276 149 1
31383 149 1
31399 149 9
31421 149 4
31563 149 1
31662 149 1
31701 149 2
31709 149 1
31730 149 1
31787 149 1
31803 149 1
31804 149 1
31811 149 1
31841 149 2
31869 149 1
31937 149 1
31950 149 1
31959 149 6
31964 149 12
31971 149 2
31998 149 1
32011 149 1
32023 149 10
32029 149 1
32045 149 1
32048 149 1
32061 149 1
32093 149 1
32106 149 1
32136 149 1
32164 149 1
32214 149 1
32216 149 1
32217 149 2
32323 149 1
32399 149 1
32481 149 1
32582 149 1
32596 149 2
32682 149 1
32696 149 1
32697 149 16
32698 149 5
32699 149 18
32700 149 1
32703 149 9
32705 149 1
32706 149 6
32707 149 1
32708 149 1
32709 149 2
87 150 1
167 150 1
211 150 1
383 150 1
413 150 2
419 150 1
493 150 13
497 150 1
526 150 1
557 150 1
559 150 2
569 150 2
584 150 2
589 150 1
593 150 2
599 150 1
611 150 1
645 150 3
652 150 1
698 150 1
747 150 10
756 150 1
788 150 1
800 150 1
812 150 1
820 150 1
822 150 1
860 150 1
896 150 1
909 150 3
942 150 2
1011 150 1
1020 150 1
1021 150 1
1029 150 1
1037 150 1
1058 150 1
1066 150 1
1110 150 4
1163 150 1
1185 150 1
1214 150 1
1253 150 1
1266 150 1
1284 150 1
1314 150 1
1329 150 1
1363 150 2
1499 150 1
1524 150 1
1547 150 1
1555 150 1
1563 150 2
1720 150 1
1723 150 1
1821 150 1
1826 150 1
1832 150 1
1843 150 1
1846 150 1
1858 150 2
1860 150 1
1862 150 1
1901 150 2
1956 150 1
1958 150 1
1963 150 1
1965 150 5
1987 150 2
1990 150 6
1992 150 3
1994 150 1
2008 150 1
2013 150 1
2031 150 1
2056 150 1
2062 150 1
2104 150 1
2163 150 1
2171 150 1
2208 150 2
2225 150 1
2238 150 1
2280 150 1
2301 150 7
2358 150 2
2388 150 1
2422 150 1
2434 150 1
2485 150 1
2621 150 1
2663 150 1
2700 150 1
2806 150 1
2906 150 2
2916 150 1
2940 150 1
3113 150 1
3118 150 1
3137 150 1
3256 150 4
3309 150 2
3336 150 1
3357 150 1
3447 150 1
3466 150 1
3498 150 1
3507 150 1
3520 150 1
3521 150 1
3581 150 1
3634 150 1
3668 150 1
3714 150 1
3762 150 1
3815 150 1
3819 150 1
3875 150 1
3878 150 1
3938 150 1
4028 150 7
4042 150 2
4047 150 31
4060 150 1
4090 150 1
4123 150 1
4135 150 1
4172 150 3
4188 150 1
4233 150 1
4335 150 1
4360 150 1
4369 150 1
4385 150 2
4396 150 1
4400 150 1
4412 150 1
4431 150 1
4493 150 1
4535 150 1
4668 150 1
4721 150 1
4881 150 1
4894 150 1
4921 150 1
4979 150 1
5069 150 2
5090 150 2
5098 150 1
5238 150 8
5318 150 2
5346 150 1
5380 150 1
5475 150 2
5488 150 1
5522 150 6
5593 150 1
5595 150 7
5671 150 1
5679 150 2
5696 150 3
5699 150 1
5705 150 3
5831 150 2
5835 150 1
5849 150 1
5874 150 1
5944 150 1
5948 150 7
5972 150 1
6093 150 2
6158 150 1
6161 150 1
6213 150 1
6216 150 11
6307 150 1
6351 150 1
6452 150 1
6465 150 1
6554 150 1
6660 150 1
6662 150 1
6731 150 1
6838 150 3
6880 150 1
6889 150 1
6986 150 1
7023 150 1
7112 150 1
7135 150 1
7170 150 8
7214 150 1
7345 150 2
7461 150 5
7465 150 1
7470 150 1
7593 150 1
7780 150 1
7789 150 2
7814 150 1
7831 150 1
7892 150 2
7901 150 1
7906 150 1
7950 150 3
7993 150 1
8219 150 9
8339 150 1
8672 150 1
8732 150 1
8777 150 1
8852 150 1
8890 150 2
8962 150 1
8977 150 1
9003 150 1
9051 150 2
9102 150 1
9115 150 1
9145 150 4
9154 150 1
9232 150 1
9358 150 1
9383 150 1
9467 150 1
9483 150 1
9486 150 2
9529 150 1
9531 150 1
9570 150 1
9607 150 1
9608 150 1
9617 150 1
9785 150 1
9799 150 2
9800 150 5
9855 150 1
9858 150 1
9898 150 1
9960 150 1
9972 150 1
9987 150 1
9993 150 1
10026 150 1
10076 150 2
10121 150 1
10137 150 1
10152 150 5
10189 150 1
10250 150 1
10291 150 1
10349 150 1
10490 150 1
10535 150 7
10552 150 5
10557 150 1
10562 150 1
10566 150 1
10590 150 1
10593 150 11
10595 150 6
10605 150 1
10610 150 1
10631 150 3
10672 150 1
10690 150 1
10692 150 1
10710 150 4
10711 150 1
10715 150 1
10720 150 1
10735 150 1
10738 150 1
10740 150 3
10779 150 1
10801 150 1
10863 150 1
10917 150 1
11083 150 9
11109 150 1
11166 150 1
11169 150 1
11176 150 1
11224 150 1
11261 150 1
11268 150 1
11278 150 1
11309 150 1
11329 150 1
11388 150 2
11437 150 1
11448 150 3
11517 150 3
11790 150 1
11888 150 10
11893 150 1
11905 150 1
11939 150 1
11972 150 1
12132 150 1
12160 150 1
12205 150 1
12276 150 1
12294 150 1
12312 150 1
12337 150 1
12342 150 1
12425 150 1
12489 150 1
12513 150 1
12583 150 1
12584 150 1
12589 150 1
12718 150 1
12741 150 1
12890 150 3
12951 150 1
12957 150 1
13024 150 1
13051 150 1
13165 150 1
13186 150 1
13237 150 1
13249 150 4
13303 150 30
13313 150 2
13381 150 1
13383 150 2
13508 150 3
13627 150 1
13657 150 1
13711 150 1
13718 150 1
13721 150 1
13732 150 7
13772 150 2
13779 150 1
13828 150 1
13972 150 1
14246 150 1
14248 150 20
14249 150 1
14256 150 1
14259 150 1
14421 150 1
14502 150 1
14633 150 1
14677 150 1
14747 150 1
14772 150 1
14829 150 1
14833 150 1
14971 150 7
15035 150 1
15169 150 1
15180 150 5
15198 150 1
15212 150 1
15280 150 2
15282 150 1
15302 150 1
15352 150 1
15377 150 1
15537 150 1
15542 150 3
15560 150 1
15595 150 70
15616 150 4
15739 150 1
15742 150 1
15746 150 22
15827 150 1
15890 150 1
15894 150 1
15912 150 1
15914 150 1
15923 150 1
16089 150 2
16218 150 1
16247 150 1
16293 150 1
16436 150 1
16481 150 1
16539 150 4
16545 150 1
16547 150 1
16568 150 7
16597 150 1
16617 150 1
16624 150 1
16655 150 1
16713 150 1
16714 150 6
16793 150 1
16807 150 2
16813 150 6
16815 150 1
16859 150 1
16878 150 1
16916 150 1
17006 150 1
17074 150 1
17115 150 1
17119 150 1
17385 150 1
17424 150 1
17450 150 10
17465 150 1
17530 150 1
17551 150 2
17612 150 1
17681 150 1
17796 150 1
17803 150 1
17840 150 1
17848 150 1
17849 150 1
17975 150 1
17987 150 1
18025 150 1
18138 150 1
18147 150 2
18149 150 1
18179 150 2
18186 150 10
18191 150 1
18206 150 2
18220 150 1
18237 150 1
18402 150 1
18412 150 2
18419 150 1
18500 150 1
18502 150 4
18527 150 1
18618 150 1
18780 150 1
18876 150 1
18978 150 1
18999 150 5
19044 150 1
19060 150 2
19084 150 1
19098 150 2
19140 150 4
19153 150 1
19155 150 80
19158 150 1
19176 150 2
19180 150 1
19185 150 2
19188 150 1
19190 150 2
19194 150 1
19245 150 1
19248 150 1
19253 150 4
19269 150 1
19347 150 1
19395 150 2
19421 150 9
19511 150 1
19528 150 1
19644 150 1
19712 150 1
19780 150 4
19806 150 2
19818 150 1
19996 150 1
20040 150 1
20145 150 1
20156 150 3
20180 150 2
20187 150 1
20191 150 2
20237 150 1
20354 150 3
20450 150 1
20541 150 1
20543 150 1
20544 150 1
20591 150 1
20619 150 1
20692 150 1
20762 150 2
20778 150 2
20809 150 3
20852 150 2
20869 150 2
20874 150 2
20881 150 1
20903 150 1
20906 150 5
21043 150 1
21054 150 1
21070 150 1
21107 150 1
21109 150 1
21233 150 1
21276 150 1
21327 150 1
21345 150 2
21379 150 1
21412 150 1
21447 150 7
21514 150 1
21537 150 1
21548 150 1
21550 150 1
21551 150 1
21574 150 1
21577 150 1
21580 150 1
21601 150 1
21612 150 3
21628 150 1
21650 150 2
21803 150 1
21863 150 2
21881 150 1
21901 150 3
21919 150 1
21961 150 1
21971 150 1
22010 150 2
22036 150 2
22041 150 2
22058 150 1
22089 150 1
22140 150 1
22152 150 1
22246 150 1
22472 150 1
22513 150 2
22553 150 1
22568 150 1
22584 150 1
22589 150 1
22590 150 16
22649 150 1
22658 150 1
22740 150 1
22744 150 2
22795 150 1
22799 150 2
22827 150 1
22921 150 1
22937 150 1
22955 150 1
22969 150 1
22981 150 3
22987 150 1
23031 150 1
23081 150 1
23151 150 1
23192 150 1
23207 150 2
23229 150 1
23233 150 1
23257 150 1
23284 150 1
23301 150 1
23336 150 1
23378 150 1
23410 150 1
23437 150 1
23442 150 1
23454 150 1
23467 150 1
23555 150 1
23610 150 1
23696 150 26
23759 150 1
23761 150 2
23776 150 2
23779 150 3
23795 150 60
23819 150 1
24008 150 3
24068 150 1
24073 150 1
24088 150 2
24131 150 1
24159 150 1
24172 150 1
24205 150 1
24214 150 1
24215 150 2
24317 150 1
24348 150 1
24426 150 1
24463 150 1
24543 150 1
24562 150 3
24580 150 1
24598 150 1
24634 150 2
24660 150 1
24674 150 9
24731 150 2
24732 150 1
24804 150 1
24887 150 3
24939 150 1
24949 150 1
24978 150 5
25078 150 1
25106 150 1
25124 150 1
25127 150 1
25144 150 1
25178 150 1
25191 150 3
25194 150 1
25199 150 3
25211 150 1
25216 150 1
25224 150 1
25238 150 1
25268 150 1
25348 150 1
25630 150 1
25637 150 1
25679 150 1
25692 150 1
25742 150 1
25893 150 1
25914 150 1
25975 150 1
25979 150 3
26014 150 8
26177 150 1
26186 150 2
26250 150 1
26263 150 1
26286 150 1
26339 150 4
26455 150 4
26461 150 1
26477 150 1
26634 150 2
26641 150 1
26650 150 1
26655 150 5
26715 150 1
26825 150 8
26839 150 1
26840 150 3
26902 150 1
26913 150 7
27031 150 4
27078 150 1
27090 150 2
27244 150 1
27283 150 1
27439 150 1
27495 150 1
27513 150 1
27518 150 1
27519 150 2
27549 150 1
27557 150 1
27617 150 1
27635 150 1
27656 150 1
27659 150 3
27671 150 1
27682 150 7
27742 150 1
27761 150 1
27793 150 2
27795 150 1
27827 150 2
27884 150 3
27891 150 2
27899 150 1
27951 150 1
27958 150 3
27960 150 2
27977 150 1
28112 150 1
28231 150 1
28309 150 2
28390 150 1
28437 150 1
28553 150 1
28573 150 2
28609 150 1
28633 150 1
28656 150 1
28688 150 1
28702 150 1
28742 150 1
28760 150 1
28773 150 1
28818 150 1
28833 150 6
28866 150 1
28926 150 1
28936 150 1
28967 150 1
28969 150 1
28984 150 1
28990 150 1
28994 150 1
29172 150 1
29188 150 1
29192 150 1
29240 150 1
29271 150 1
29296 150 1
29404 150 1
29406 150 2
29408 150 1
29445 150 1
29450 150 1
29452 150 1
29463 150 5
29477 150 1
29515 150 1
29545 150 1
29551 150 1
29561 150 1
29568 150 1
29620 150 3
29639 150 1
29734 150 2
29738 150 23
29744 150 2
29782 150 1
29795 150 2
29816 150 1
29910 150 2
29911 150 1
29916 150 1
29925 150 1
29929 150 1
29943 150 1
29981 150 1
29982 150 2
30031 150 1
30035 150 1
30037 150 1
30052 150 1
30067 150 1
30093 150 1
30105 150 1
30107 150 1
30110 150 1
30131 150 1
30136 150 5
30147 150 1
30170 150 1
30177 150 1
30202 150 1
30281 150 2
30324 150 1
30379 150 2
30429 150 1
30430 150 4
30443 150 1
30529 150 1
30537 150 1
30562 150 1
30567 150 1
30570 150 3
30586 150 1
30618 150 1
30630 150 1
30635 150 1
30639 150 1
30656 150 8
30664 150 1
30667 150 1
30798 150 1
30838 150 1
30895 150 2
30912 150 2
30914 150 1
30929 150 1
30934 150 2
30971 150 12
30972 150 1
31006 150 1
31076 150 23
31179 150 1
31189 150 1
31200 150 1
31258 150 6
31276 150 1
31399 150 2
31421 150 2
31611 150 1
31617 150 1
31666 150 1
31704 150 1
31719 150 1
31729 150 1
31811 150 1
31831 150 1
31838 150 1
31950 150 1
31964 150 1
31971 150 1
32002 150 1
32007 150 1
32023 150 15
32067 150 2
32082 150 2
32158 150 1
32187 150 2
32432 150 1
32449 150 1
32469 150 1
32483 150 1
32582 150 1
32644 150 1
32646 150 2
32694 150 1
32698 150 2
32699 150 11
32700 150 5
32703 150 1
32706 150 2
32709 150 1
82 151 2
148 151 1
190 151 1
327 151 1
364 151 1
384 151 1
411 151 1
416 151 1
443 151 1
483 151 1
493 151 28
497 151 1
529 151 1
552 151 1
557 151 6
559 151 2
608 151 1
645 151 1
653 151 1
675 151 1
736 151 1
741 151 1
771 151 1
796 151 1
801 151 1
820 151 1
860 151 2
909 151 4
925 151 1
942 151 1
967 151 1
1020 151 1
1029 151 1
1110 151 6
1204 151 1
1214 151 1
1241 151 1
1320 151 1
1330 151 1
1333 151 1
1361 151 1
1363 151 6
1366 151 1
1394 151 1
1421 151 1
1547 151 3
1555 151 1
1578 151 1
1581 151 1
1602 151 1
1636 151 1
1727 151 1
1728 151 1
1737 151 3
1833 151 1
1842 151 2
1888 151 1
1901 151 2
1903 151 1
1963 151 4
1965 151 4
1990 151 18
1994 151 1
1996 151 1
2052 151 1
2059 151 1
2166 151 1
2171 151 1
2189 151 1
2198 151 3
2232 151 1
2238 151 1
2374 151 1
2379 151 1
2485 151 2
2495 151 1
2549 151 1
2642 151 1
2655 151 1
2660 151 1
2715 151 1
2718 151 1
2742 151 1
2795 151 1
2885 151 1
2896 151 1
2902 151 1
2906 151 2
2942 151 1
2943 151 1
3003 151 1
3118 151 1
3207 151 1
3256 151 5
3286 151 1
3295 151 1
3326 151 1
3365 151 1
3447 151 1
3466 151 1
3513 151 1
3534 151 1
3560 151 1
3573 151 1
3581 151 1
3605 151 1
3632 151 1
3634 151 3
3668 151 1
3731 151 1
3762 151 18
3806 151 1
3816 151 1
3889 151 1
3900 151 2
3977 151 1
4024 151 2
4028 151 13
4038 151 1
4039 151 1
4040 151 1
4041 151 1
4047 151 26
4060 151 1
4070 151 1
4074 151 1
4106 151 1
4111 151 1
4131 151 1
4134 151 1
4165 151 1
4172 151 3
4296 151 1
4433 151 1
4456 151 1
4493 151 5
4521 151 1
4757 151 2
4806 151 1
4838 151 1
4889 151 1
4894 151 1
4954 151 1
4979 151 2
5069 151 4
5090 151 1
5135 151 1
5140 151 1
5155 151 1
5188 151 1
5216 151 1
5217 151 1
5218 151 1
5229 151 1
5238 151 7
5315 151 1
5318 151 2
5475 151 1
5488 151 1
5522 151 16
5595 151 10
5617 151 2
5635 151 1
5666 151 1
5699 151 8
5705 151 8
5780 151 1
5809 151 1
5831 151 2
5846 151 1
5902 151 1
5915 151 1
5924 151 1
5944 151 2
5945 151 1
5948 151 5
5972 151 1
5982 151 1
5994 151 1
6184 151 1
6216 151 4
6293 151 1
6294 151 1
6382 151 1
6465 151 1
6466 151 1
6507 151 1
6662 151 1
6687 151 1
6741 151 1
6769 151 1
6842 151 1
6901 151 1
6916 151 1
6986 151 2
7107 151 1
7135 151 7
7163 151 1
7170 151 1
7172 151 1
7188 151 1
7189 151 1
7204 151 1
7214 151 1
7224 151 1
7345 151 4
7356 151 1
7402 151 1
7449 151 1
7461 151 9
7465 151 1
7516 151 1
7530 151 1
7587 151 5
7747 151 2
7779 151 1
7784 151 1
7788 151 1
7789 151 2
7814 151 1
7877 151 1
7950 151 3
7957 151 2
8017 151 1
8038 151 1
8162 151 1
8219 151 7
8267 151 1
8356 151 1
8538 151 1
8586 151 2
8632 151 1
8637 151 1
8813 151 2
8819 151 1
8828 151 1
8830 151 1
8857 151 2
8887 151 1
8890 151 4
8962 151 1
8963 151 1
9051 151 1
9065 151 1
9102 151 1
9145 151 4
9233 151 1
9459 151 1
9465 151 1
9531 151 1
9543 151 1
9590 151 1
9597 151 2
9607 151 1
9623 151 1
9723 151 1
9766 151 1
9799 151 2
9800 151 12
9814 151 1
9815 151 2
9972 151 2
9987 151 4
9993 151 1
10004 151 1
10041 151 1
10061 151 1
10066 151 1
10091 151 1
10152 151 6
10199 151 1
10249 151 1
10315 151 1
10349 151 1
10416 151 1
10484 151 1
10532 151 1
10535 151 8
10552 151 3
10566 151 1
10593 151 13
10595 151 3
10608 151 2
10631 151 4
10669 151 1
10692 151 1
10701 151 1
10710 151 9
10717 151 1
10740 151 4
10745 151 1
10752 151 1
10753 151 3
10756 151 5
10788 151 1
10796 151 1
10827 151 1
10865 151 1
10892 151 1
10917 151 1
10918 151 1
11040 151 1
11073 151 1
11083 151 9
11092 151 1
11224 151 1
11249 151 1
11258 151 1
11341 151 1
11448 151 8
11618 151 1
11622 151 1
11667 151 1
11684 151 1
11685 151 1
11787 151 1
11790 151 2
11792 151 1
11819 151 1
11888 151 18
11903 151 2
11950 151 1
12017 151 1
12039 151 1
12049 151 1
12151 151 3
12201 151 1
12205 151 1
12215 151 1
12236 151 2
12237 151 1
12238 151 1
12294 151 1
12310 151 1
12363 151 1
12404 151 1
12428 151 1
12581 151 1
12582 151 1
12589 151 1
12604 151 1
12652 151 1
12672 151 1
12706 151 1
12726 151 2
12768 151 1
12890 151 1
12942 151 1
12990 151 1
13013 151 1
13126 151 1
13160 151 1
13237 151 1
13249 151 7
13303 151 31
13313 151 1
13315 151 1
13342 151 1
13383 151 2
13468 151 1
13501 151 1
13532 151 5
13546 151 1
13629 151 1
13635 151 1
13732 151 10
13768 151 1
13828 151 2
13839 151 1
13859 151 1
13903 151 1
13967 151 1
14093 151 1
14096 151 1
14098 151 1
14225 151 1
14248 151 26
14309 151 1
14460 151 1
14502 151 1
14519 151 1
14583 151 1
14620 151 1
14814 151 1
14829 151 5
14949 151 1
14971 151 5
15080 151 1
15104 151 1
15180 151 10
15212 151 1
15236 151 1
15302 151 1
15347 151 1
15377 151 2
15440 151 1
15542 151 3
15563 151 1
15571 151 1
15572 151 1
15616 151 5
15624 151 1
15697 151 1
15746 151 11
15841 151 1
15857 151 1
15860 151 1
15912 151 1
15933 151 1
16080 151 1
16089 151 1
16112 151 1
16134 151 1
16141 151 2
16307 151 1
16323 151 1
16431 151 1
16539 151 3
16566 151 1
16568 151 6
16609 151 1
16655 151 1
16664 151 2
16714 151 7
16770 151 1
16793 151 1
16807 151 1
16815 151 1
16830 151 1
16835 151 1
16942 151 1
16960 151 1
17039 151 1
17252 151 1
17424 151 8
17465 151 1
17472 151 2
17488 151 1
17551 151 4
17598 151 3
17743 151 1
17749 151 1
17803 151 1
17809 151 1
17834 151 1
17835 151 1
17852 151 1
17888 151 1
17912 151 1
17913 151 1
17978 151 1
17987 151 1
17994 151 1
18011 151 1
18039 151 1
18075 151 1
18121 151 1
18140 151 1
18147 151 1
18186 151 9
18220 151 1
18252 151 2
18412 151 4
18419 151 1
18449 151 1
18502 151 5
18644 151 1
18652 151 1
18766 151 1
18776 151 2
18878 151 2
18929 151 1
18966 151 2
19031 151 1
19047 151 1
19060 151 3
19098 151 1
19140 151 2
19155 151 42
19176 151 5
19185 151 1
19248 151 2
19249 151 1
19253 151 1
19260 151 1
19262 151 2
19264 151 1
19352 151 2
19353 151 1
19390 151 1
19395 151 1
19421 151 17
19460 151 1
19511 151 1
19514 151 1
19539 151 1
19598 151 1
19643 151 1
19801 151 1
19802 151 3
19808 151 1
19828 151 6
19837 151 1
19886 151 1
20080 151 1
20115 151 1
20150 151 2
20156 151 6
20165 151 1
20173 151 1
20179 151 1
20180 151 1
20185 151 1
20187 151 1
20237 151 1
20238 151 2
20248 151 1
20285 151 1
20339 151 1
20354 151 2
20432 151 1
20543 151 1
20575 151 1
20581 151 1
20591 151 1
20623 151 1
20638 151 3
20762 151 1
20769 151 2
20770 151 1
20809 151 4
20850 151 1
20869 151 1
20881 151 4
20905 151 2
20906 151 7
21000 151 1
21054 151 1
21071 151 1
21083 151 1
21115 151 2
21142 151 1
21160 151 1
21184 151 1
21215 151 2
21231 151 1
21276 151 1
21407 151 1
21441 151 1
21447 151 8
21537 151 3
21539 151 1
21580 151 1
21601 151 1
21631 151 1
21650 151 2
21710 151 1
21725 151 1
21786 151 1
21805 151 2
21854 151 1
21863 151 9
21887 151 1
21897 151 1
22010 151 9
22024 151 1
22041 151 1
22043 151 1
22150 151 1
22152 151 1
22177 151 1
22359 151 1
22478 151 2
22494 151 1
22531 151 1
22550 151 1
22553 151 1
22556 151 1
22563 151 3
22566 151 1
22589 151 1
22590 151 2
22658 151 1
22740 151 5
22755 151 2
22883 151 1
22945 151 1
22976 151 1
22987 151 4
22993 151 1
23057 151 1
23065 151 1
23068 151 1
23081 151 6
23207 151 1
23244 151 1
23276 151 1
23316 151 1
23386 151 1
23419 151 1
23442 151 1
23666 151 3
23776 151 1
23779 151 1
23791 151 1
23795 151 55
23847 151 1
23853 151 1
23963 151 1
24008 151 3
24029 151 1
24050 151 3
24088 151 6
24147 151 1
24241 151 1
24252 151 2
24342 151 2
24369 151 1
24558 151 1
24578 151 1
24614 151 1
24634 151 2
24660 151 1
24673 151 1
24674 151 17
24688 151 1
24696 151 1
24705 151 1
24731 151 1
24758 151 4
24789 151 1
24804 151 1
24887 151 1
24978 151 6
25026 151 1
25135 151 1
25169 151 1
25191 151 2
25199 151 6
25211 151 1
25468 151 1
25478 151 1
25587 151 1
25589 151 1
25630 151 1
25645 151 1
25646 151 1
25653 151 1
25838 151 1
25858 151 1
25914 151 2
25975 151 3
25988 151 2
26014 151 18
26024 151 1
26107 151 1
26109 151 1
26151 151 1
26184 151 1
26186 151 8
26211 151 3
26259 151 1
26263 151 2
26286 151 1
26339 151 11
26455 151 1
26606 151 2
26629 151 1
26650 151 1
26655 151 11
26787 151 1
26800 151 1
26825 151 21
26866 151 1
26901 151 2
26913 151 16
26928 151 1
27031 151 5
27048 151 1
27090 151 6
27129 151 1
27197 151 1
27225 151 1
27270 151 1
27272 151 1
27326 151 1
27487 151 1
27495 151 3
27513 151 1
27515 151 1
27519 151 1
27549 151 1
27557 151 1
27639 151 1
27653 151 1
27663 151 1
27682 151 4
27724 151 2
27725 151 1
27746 151 1
27827 151 10
27830 151 1
27837 151 1
27848 151 1
27866 151 1
27884 151 1
27893 151 2
27951 151 1
27958 151 1
28026 151 1
28246 151 1
28273 151 27
28290 151 1
28309 151 3
28313 151 2
28390 151 1
28584 151 2
28593 151 1
28599 151 2
28609 151 1
28625 151 1
28749 151 1
28760 151 1
28833 151 3
28834 151 1
28870 151 1
28926 151 1
28966 151 1
28969 151 1
28984 151 1
29073 151 1
29165 151 1
29303 151 3
29327 151 1
29349 151 2
29406 151 1
29415 151 1
29443 151 1
29451 151 1
29452 151 1
29459 151 1
29463 151 7
29497 151 1
29502 151 1
29506 151 2
29509 151 1
29620 151 3
29734 151 4
29813 151 1
29819 151 1
29903 151 2
29908 151 1
29910 151 1
29915 151 2
29918 151 2
29938 151 1
29943 151 1
29949 151 1
29976 151 1
29982 151 1
29984 151 1
30027 151 2
30037 151 1
30043 151 1
30075 151 1
30082 151 1
30093 151 1
30105 151 25
30122 151 1
30131 151 1
30136 151 2
30170 151 5
30248 151 1
30255 151 1
30313 151 1
30381 151 1
30399 151 1
30403 151 1
30429 151 3
30430 151 2
30494 151 1
30517 151 1
30527 151 1
30529 151 1
30537 151 1
30548 151 1
30567 151 19
30570 151 4
30571 151 1
30588 151 1
30602 151 1
30629 151 1
30656 151 12
30658 151 2
30746 151 1
30792 151 1
30798 151 1
30838 151 2
30849 151 1
30854 151 1
30872 151 3
30895 151 3
30912 151 3
30932 151 1
30934 151 6
30950 151 1
30958 151 2
30971 151 18
30982 151 1
31022 151 1
31036 151 1
31076 151 11
31115 151 1
31160 151 1
31189 151 7
31258 151 8
31294 151 1
31399 151 5
31415 151 1
31421 151 4
31564 151 1
31588 151 1
31701 151 1
31709 151 1
31760 151 1
31788 151 1
31810 151 1
31823 151 1
31850 151 1
31856 151 1
31950 151 2
31961 151 2
32023 151 21
32029 151 1
32045 151 1
32057 151 1
32067 151 1
32106 151 2
32122 151 1
32187 151 1
32349 151 1
32449 151 1
32450 151 1
32527 151 1
32646 151 1
32697 151 7
32698 151 3
32699 151 12
32702 151 2
32703 151 11
32706 151 5
32709 151 2
43 152 1
95 152 1
122 152 1
167 152 5
242 152 1
362 152 1
411 152 1
465 152 1
493 152 14
496 152 1
499 152 1
545 152 1
557 152 3
559 152 3
595 152 2
611 152 1
619 152 1
645 152 1
687 152 1
688 152 1
724 152 2
757 152 1
764 152 1
800 152 1
827 152 1
840 152 1
860 152 3
903 152 1
909 152 7
925 152 1
1015 152 1
1110 152 2
1123 152 1
1185 152 1
1214 152 1
1242 152 1
1284 152 1
1324 152 1
1343 152 1
1363 152 4
1499 152 1
1612 152 2
1723 152 1
1724 152 1
1830 152 1
1842 152 1
1843 152 1
1901 152 1
1987 152 1
1990 152 15
2030 152 1
2041 152 1
2076 152 1
2149 152 1
2185 152 1
2193 152 1
2198 152 1
2208 152 2
2210 152 1
2334 152 1
2871 152 1
2885 152 2
2902 152 1
2942 152 1
3040 152 1
3118 152 1
3126 152 1
3130 152 1
3203 152 1
3216 152 1
3256 152 8
3279 152 2
3295 152 1
3308 152 1
3531 152 1
3559 152 1
3657 152 1
3668 152 2
3714 152 1
3762 152 36
3815 152 1
3888 152 2
3897 152 1
3972 152 1
3981 152 1
4028 152 4
4032 152 1
4065 152 1
4066 152 3
4108 152 1
4131 152 1
4139 152 1
4142 152 1
4172 152 3
4176 152 1
4344 152 1
4346 152 1
4493 152 1
4582 152 3
4758 152 1
4773 152 1
4838 152 1
4858 152 2
4860 152 1
4923 152 1
4938 152 1
4959 152 1
4979 152 2
5069 152 5
5090 152 1
5092 152 1
5129 152 1
5217 152 1
5221 152 1
5238 152 4
5346 152 1
5374 152 1
5380 152 1
5423 152 1
5522 152 18
5595 152 10
5675 152 1
5699 152 5
5705 152 7
5743 152 1
5768 152 1
5820 152 1
5821 152 1
5831 152 1
5834 152 2
5858 152 1
5924 152 1
5948 152 6
5958 152 1
5972 152 1
6062 152 1
6064 152 1
6091 152 1
6202 152 2
6216 152 1
6354 152 1
6377 152 1
6405 152 1
6465 152 1
6499 152 1
6507 152 1
6660 152 1
6662 152 1
6944 152 1
6969 152 1
6986 152 2
7135 152 7
7181 152 1
7343 152 1
7399 152 1
7461 152 6
7470 152 1
7568 152 1
7584 152 1
7673 152 1
7692 152 1
7747 152 5
7779 152 2
7892 152 1
7906 152 1
7927 152 1
7937 152 1
7948 152 1
7950 152 12
7957 152 1
8176 152 1
8219 152 8
8356 152 2
8542 152 1
8764 152 2
8803 152 1
8813 152 4
8830 152 1
8968 152 2
9139 152 1
9145 152 14
9171 152 2
9349 152 1
9466 152 1
9500 152 1
9519 152 1
9522 152 1
9608 152 1
9723 152 1
9799 152 1
9800 152 5
9828 152 1
9839 152 1
9840 152 1
9972 152 4
9987 152 3
9996 152 1
10023 152 1
10060 152 1
10066 152 1
10068 152 1
10076 152 1
10090 152 1
10092 152 1
10152 152 4
10218 152 1
10283 152 1
10403 152 1
10418 152 1
10457 152 1
10532 152 1
10535 152 8
10552 152 3
10566 152 1
10590 152 1
10593 152 7
10595 152 6
10602 152 1
10608 152 1
10609 152 1
10614 152 1
10638 152 1
10642 152 3
10651 152 1
10662 152 2
10669 152 1
10678 152 1
10691 152 1
10692 152 1
10693 152 1
10710 152 22
10735 152 1
10740 152 9
10747 152 1
10756 152 7
10791 152 1
10824 152 1
10851 152 1
10868 152 2
10917 152 2
10957 152 1
11083 152 13
11093 152 1
11128 152 2
11278 152 1
11298 152 1
11329 152 1
11448 152 27
11499 152 1
11509 152 1
11512 152 3
11517 152 2
11685 152 1
11728 152 1
11734 152 1
11791 152 1
11792 152 1
11854 152 1
11888 152 13
11905 152 1
12017 152 3
12049 152 1
12205 152 2
12231 152 1
12232 152 1
12276 152 1
12309 152 1
12312 152 1
12428 152 1
12527 152 1
12528 152 1
12557 152 1
12582 152 2
12591 152 1
12619 152 1
12635 152 1
12672 152 1
12726 152 1
12768 152 1
12819 152 1
12866 152 1
12957 152 1
12993 152 1
13024 152 1
13051 152 1
13094 152 1
13127 152 1
13149 152 1
13303 152 32
13319 152 1
13341 152 1
13383 152 3
13463 152 1
13488 152 1
13508 152 1
13526 152 1
13532 152 2
13546 152 1
13732 152 11
13759 152 1
13772 152 1
13777 152 1
13779 152 42
13828 152 4
13859 152 1
13862 152 1
13865 152 1
13902 152 1
13903 152 3
13963 152 2
14009 152 1
14054 152 1
14145 152 1
14248 152 28
14259 152 1
14270 152 1
14271 152 1
14365 152 1
14523 152 1
14587 152 1
14620 152 4
14621 152 1
14622 152 2
14703 152 1
14708 152 1
14761 152 1
14829 152 7
14971 152 4
15044 152 1
15080 152 1
15094 152 1
15159 152 1
15177 152 1
15180 152 10
15212 152 3
15280 152 1
15302 152 1
15374 152 1
15517 152 2
15542 152 3
15616 152 8
15746 152 21
15826 152 1
15827 152 1
15858 152 1
15914 152 1
16085 152 1
16097 152 1
16141 152 1
16205 152 1
16290 152 1
16420 152 1
16530 152 1
16539 152 4
16551 152 1
16568 152 13
16587 152 1
16597 152 1
16622 152 1
16666 152 1
16714 152 5
16807 152 1
16830 152 1
16902 152 1
16932 152 1
17040 152 2
17125 152 1
17130 152 1
17224 152 1
17252 152 1
17551 152 2
17654 152 1
17784 152 7
17888 152 1
17905 152 1
17907 152 1
17990 152 1
17994 152 1
18075 152 1
18115 152 1
18140 152 1
18147 152 1
18166 152 1
18167 152 2
18186 152 20
18187 152 1
18191 152 1
18225 152 1
18368 152 1
18412 152 14
18419 152 1
18502 152 6
18612 152 1
18631 152 2
18776 152 1
18785 152 1
18859 152 1
18870 152 1
18981 152 1
18999 152 7
19098 152 1
19113 152 1
19140 152 5
19155 152 89
19176 152 4
19185 152 1
19188 152 1
19227 152 1
19248 152 2
19251 152 1
19253 152 1
19262 152 1
19271 152 1
19292 152 1
19421 152 10
19586 152 1
19614 152 1
19620 152 2
19713 152 1
19747 152 1
19801 152 2
19802 152 1
19806 152 1
19828 152 8
19848 152 1
19886 152 2
20121 152 1
20156 152 3
20172 152 1
20202 152 1
20213 152 1
20251 152 1
20323 152 1
20339 152 1
20354 152 3
20398 152 1
20479 152 1
20496 152 1
20567 152 1
20581 152 1
20604 152 1
20636 152 1
20638 152 1
20639 152 6
20672 152 1
20690 152 1
20762 152 1
20778 152 2
20809 152 5
20811 152 1
20860 152 2
20869 152 5
20881 152 1
20906 152 8
20932 152 1
20955 152 1
21018 152 1
21043 152 1
21059 152 1
21115 152 2
21215 152 4
21265 152 1
21276 152 1
21296 152 1
21379 152 1
21412 152 1
21447 152 7
21453 152 1
21537 152 5
21544 152 1
21580 152 1
21615 152 1
21786 152 1
21807 152 1
21863 152 11
21873 152 1
21919 152 1
21987 152 1
22010 152 17
22039 152 1
22041 152 1
22055 152 1
22072 152 1
22152 152 1
22472 152 1
22489 152 1
22566 152 1
22570 152 1
22647 152 1
22653 152 1
22740 152 4
22744 152 1
22758 152 1
22896 152 1
22897 152 1
22957 152 1
22966 152 1
22981 152 1
22987 152 1
22993 152 1
23081 152 6
23195 152 1
23207 152 1
23223 152 1
23258 152 1
23301 152 1
23307 152 1
23336 152 1
23413 152 1
23467 152 1
23555 152 1
23613 152 2
23666 152 1
23696 152 1
23744 152 1
23761 152 1
23795 152 25
23851 152 1
23852 152 1
23925 152 1
24012 152 1
24023 152 1
24035 152 1
24043 152 1
24050 152 5
24088 152 14
24165 152 1
24176 152 1
24195 152 1
24214 152 1
24258 152 1
24373 152 1
24376 152 1
24635 152 1
24660 152 1
24661 152 1
24663 152 1
24673 152 1
24674 152 19
24758 152 5
24878 152 1
24888 152 1
24978 152 9
25036 152 1
25115 152 1
25138 152 1
25184 152 1
25191 152 2
25199 152 2
25215 152 1
25284 152 1
25426 152 1
25520 152 1
25526 152 1
25574 152 1
25630 152 1
25793 152 1
25796 152 1
25893 152 1
25914 152 2
25975 152 1
26014 152 29
26079 152 1
26140 152 1
26169 152 1
26170 152 1
26184 152 1
26186 152 1
26286 152 2
26319 152 3
26339 152 7
26451 152 1
26455 152 1
26655 152 9
26667 152 1
26740 152 1
26852 152 1
26855 152 1
26871 152 1
26897 152 1
26901 152 3
26913 152 13
26958 152 4
27031 152 5
27042 152 1
27056 152 1
27076 152 1
27090 152 3
27168 152 1
27244 152 1
27272 152 1
27287 152 1
27324 152 1
27413 152 1
27417 152 1
27439 152 1
27492 152 1
27495 152 1
27519 152 7
27617 152 5
27653 152 1
27660 152 1
27666 152 1
27682 152 2
27702 152 1
27743 152 1
27793 152 1
27827 152 3
27848 152 1
27852 152 1
28049 152 1
28071 152 1
28076 152 1
28145 152 1
28209 152 1
28231 152 2
28273 152 2
28309 152 3
28426 152 1
28473 152 1
28609 152 1
28672 152 1
28967 152 1
29027 152 1
29159 152 1
29161 152 1
29176 152 1
29202 152 1
29227 152 1
29271 152 1
29299 152 1
29303 152 2
29335 152 1
29349 152 1
29356 152 1
29374 152 1
29408 152 1
29415 152 1
29440 152 2
29443 152 1
29445 152 1
29450 152 2
29452 152 2
29463 152 9
29490 152 1
29506 152 1
29512 152 1
29515 152 1
29533 152 2
29568 152 3
29579 152 1
29601 152 1
29619 152 1
29620 152 5
29734 152 2
29741 152 1
29751 152 1
29784 152 2
29795 152 1
29811 152 1
29819 152 1
29823 152 1
29825 152 1
29826 152 1
29883 152 1
29910 152 1
29915 152 13
29931 152 1
29962 152 1
29976 152 1
29982 152 1
29983 152 1
29984 152 1
30031 152 1
30033 152 1
30045 152 1
30093 152 1
30105 152 17
30122 152 1
30136 152 1
30138 152 2
30248 152 1
30354 152 1
30379 152 3
30399 152 1
30406 152 1
30442 152 1
30455 152 1
30517 152 1
30529 152 1
30570 152 15
30613 152 1
30656 152 11
30798 152 1
30838 152 1
30872 152 5
30895 152 2
30912 152 14
30929 152 1
30934 152 5
30950 152 1
30958 152 2
30971 152 32
30972 152 4
30994 152 1
31130 152 1
31189 152 10
31258 152 22
31310 152 1
31316 152 1
31399 152 8
31421 152 1
31556 152 1
31611 152 1
31662 152 1
31696 152 1
31709 152 1
31810 152 1
31811 152 1
31960 152 1
31971 152 1
32023 152 18
32029 152 1
32033 152 1
32037 152 1
32122 152 1
32214 152 1
32215 152 1
32271 152 1
32319 152 1
32443 152 1
32527 152 1
32582 152 1
32596 152 1
32612 152 1
32646 152 1
32697 152 3
32699 152 18
32700 152 1
32702 152 2
32703 152 7
32704 152 1
32706 152 1
32707 152 1
32709 152 3
52 153 2
82 153 1
167 153 4
190 153 1
249 153 1
277 153 2
364 153 1
384 153 1
465 153 1
483 153 1
493 153 36
515 153 1
520 153 2
526 153 1
529 153 1
539 153 1
557 153 4
558 153 2
559 153 1
575 153 1
582 153 1
584 153 1
595 153 1
602 153 1
645 153 2
689 153 1
697 153 1
698 153 1
736 153 1
762 153 1
771 153 1
799 153 2
858 153 1
860 153 6
865 153 1
896 153 1
909 153 13
942 153 1
967 153 4
996 153 1
1011 153 1
1037 153 1
1051 153 1
1058 153 1
1110 153 1
1142 153 1
1172 153 1
1202 153 1
1252 153 2
1260 153 1
1261 153 1
1314 153 1
1320 153 1
1363 153 5
1479 153 1
1499 153 1
1539 153 1
1547 153 2
1552 153 1
1565 153 1
1581 153 1
1613 153 1
1636 153 1
1718 153 1
1723 153 1
1729 153 1
1832 153 1
1842 153 2
1846 153 2
1862 153 1
1868 153 1
1903 153 2
1956 153 1
1963 153 3
1965 153 11
1987 153 1
1990 153 21
1992 153 2
2029 153 1
2031 153 2
2062 153 2
2071 153 1
2149 153 1
2162 153 1
2171 153 5
2198 153 1
2200 153 1
2208 153 1
2218 153 2
2577 153 1
2640 153 1
2661 153 1
2760 153 2
2943 153 1
2960 153 1
3118 153 1
3256 153 15
3305 153 2
3330 153 1
3336 153 1
3408 153 1
3447 153 1
3478 153 1
3488 153 1
3498 153 1
3634 153 2
3658 153 2
3676 153 1
3678 153 1
3688 153 1
3714 153 1
3728 153 1
3762 153 27
3766 153 1
3816 153 1
3878 153 1
3957 153 2
3965 153 1
4028 153 14
4034 153 1
4047 153 1
4102 153 1
4110 153 1
4131 153 1
4165 153 1
4172 153 14
4233 153 1
4360 153 1
4366 153 1
4400 153 1
4486 153 1
4616 153 2
4664 153 1
4716 153 1
4728 153 1
4757 153 9
4888 153 1
4929 153 1
4931 153 1
4959 153 2
4960 153 1
4979 153 5
5069 153 5
5090 153 1
5107 153 1
5135 153 1
5147 153 1
5193 153 1
5234 153 1
5238 153 9
5378 153 1
5481 153 1
5492 153 2
5522 153 22
5595 153 14
5618 153 1
5634 153 1
5661 153 1
5679 153 1
5699 153 10
5705 153 12
5831 153 1
5835 153 2
5871 153 1
5872 153 1
5873 153 1
5906 153 1
5911 153 1
5927 153 1
5948 153 8
5958 153 1
6016 153 1
6034 153 1
6115 153 1
6161 153 1
6213 153 1
6216 153 4
6236 153 1
6244 153 2
6344 153 2
6354 153 1
6363 153 1
6365 153 1
6465 153 2
6687 153 1
6978 153 1
6986 153 1
7081 153 1
7112 153 1
7135 153 8
7214 153 1
7227 153 1
7228 153 1
7358 153 1
7391 153 1
7395 153 1
7461 153 14
7526 153 1
7587 153 1
7728 153 1
7779 153 3
7826 153 1
7877 153 2
7950 153 12
7993 153 1
8017 153 1
8033 153 3
8069 153 1
8216 153 1
8219 153 21
8248 153 1
8312 153 1
8356 153 2
8420 153 1
8509 153 1
8543 153 1
8732 153 1
8756 153 1
8764 153 5
8777 153 1
8803 153 2
8813 153 6
8903 153 1
8977 153 1
9037 153 1
9051 153 2
9095 153 1
9115 153 1
9145 153 7
9171 153 1
9178 153 1
9295 153 1
9328 153 1
9465 153 2
9517 153 3
9628 153 1
9635 153 1
9637 153 1
9638 153 1
9737 153 1
9799 153 2
9800 153 16
9972 153 1
9987 153 1
9992 153 1
10040 153 2
10060 153 2
10061 153 2
10090 153 1
10125 153 1
10152 153 10
10154 153 1
10193 153 1
10389 153 1
10532 153 1
10535 153 2
10552 153 2
10593 153 7
10595 153 4
10608 153 14
10631 153 3
10638 153 1
10641 153 1
10672 153 3
10689 153 1
10701 153 1
10710 153 27
10713 153 1
10720 153 2
10740 153 12
10745 153 1
10753 153 1
10756 153 15
10780 153 1
10851 153 1
10873 153 1
10917 153 1
11083 153 30
11092 153 10
11132 153 1
11160 153 1
11176 153 1
11224 153 1
11251 153 1
11278 153 2
11352 153 1
11448 153 39
11506 153 1
11509 153 1
11551 153 2
11622 153 1
11682 153 1
11689 153 1
11737 153 1
11850 153 1
11888 153 14
11922 153 1
11944 153 2
12017 153 4
12039 153 1
12049 153 2
12231 153 2
12294 153 1
12309 153 1
12378 153 1
12406 153 1
12421 153 1
12428 153 1
12447 153 1
12536 153 1
12557 153 1
12582 153 3
12611 153 1
12639 153 1
12647 153 1
12669 153 1
12670 153 1
12672 153 1
12867 153 1
12870 153 1
12890 153 2
12969 153 1
13051 153 2
13126 153 1
13131 153 2
13145 153 1
13212 153 1
13237 153 4
13241 153 1
13249 153 1
13303 153 44
13380 153 45
13387 153 1
13437 153 1
13497 153 1
13511 153 1
13526 153 1
13532 153 1
13546 153 1
13629 153 1
13676 153 1
13694 153 1
13712 153 1
13732 153 17
13760 153 1
13769 153 1
13772 153 1
13779 153 1
13828 153 4
13859 153 1
13903 153 2
13967 153 1
13972 153 1
14010 153 1
14055 153 1
14194 153 1
14225 153 2
14246 153 1
14247 153 1
14248 153 53
14455 153 1
14576 153 1
14620 153 2
14633 153 1
14675 153 1
14730 153 1
14770 153 1
14811 153 1
14829 153 5
14971 153 11
15020 153 1
15095 153 2
15106 153 1
15159 153 1
15169 153 1
15180 153 12
15198 153 1
15212 153 5
15302 153 3
15352 153 1
15377 153 1
15420 153 1
15440 153 1
15517 153 1
15542 153 4
15589 153 1
15595 153 1
15616 153 11
15647 153 1
15726 153 1
15746 153 38
15894 153 1
15895 153 1
15938 153 1
16089 153 4
16215 153 1
16224 153 1
16263 153 1
16301 153 1
16436 153 1
16487 153 1
16530 153 1
16539 153 12
16568 153 10
16586 153 1
16714 153 9
16715 153 1
16807 153 2
16834 153 1
16835 153 1
16902 153 6
16934 153 2
16960 153 2
17021 153 1
17040 153 8
17157 153 1
17159 153 3
17202 153 1
17224 153 1
17344 153 1
17424 153 1
17464 153 1
17472 153 29
17474 153 1
17492 153 1
17495 153 1
17521 153 1
17530 153 1
17551 153 3
17631 153 1
17649 153 1
17651 153 1
17689 153 1
17699 153 1
17734 153 1
17856 153 1
17907 153 1
17917 153 1
17928 153 1
17946 153 1
17990 153 2
18145 153 2
18147 153 1
18161 153 1
18170 153 1
18186 153 16
18206 153 1
18332 153 1
18366 153 1
18402 153 5
18412 153 10
18502 153 8
18517 153 1
18570 153 1
18631 153 1
18664 153 1
18764 153 1
18779 153 1
18868 153 2
18870 153 1
18940 153 1
18975 153 1
18976 153 1
18981 153 1
18999 153 16
19017 153 3
19098 153 3
19137 153 1
19140 153 2
19153 153 3
19155 153 68
19176 153 4
19182 153 1
19215 153 1
19248 153 1
19253 153 1
19262 153 1
19395 153 2
19405 153 2
19421 153 31
19474 153 1
19511 153 1
19512 153 1
19577 153 1
19618 153 1
19619 153 1
19633 153 1
19641 153 1
19644 153 1
19798 153 1
19801 153 3
19802 153 3
19803 153 1
19806 153 7
19821 153 1
19828 153 8
19886 153 4
20065 153 1
20121 153 1
20156 153 5
20180 153 2
20188 153 1
20191 153 1
20354 153 4
20395 153 1
20398 153 2
20432 153 1
20473 153 1
20541 153 3
20655 153 1
20692 153 1
20755 153 1
20762 153 4
20769 153 1
20778 153 4
20809 153 5
20811 153 1
20819 153 1
20861 153 1
20869 153 5
20874 153 1
20881 153 6
20903 153 1
20905 153 1
20906 153 5
20955 153 1
20997 153 1
21046 153 1
21054 153 1
21055 153 1
21099 153 1
21186 153 1
21197 153 1
21215 153 1
21276 153 1
21345 153 1
21352 153 1
21377 153 1
21412 153 1
21413 153 1
21418 153 1
21441 153 2
21447 153 14
21513 153 1
21537 153 9
21549 153 1
21562 153 1
21627 153 1
21650 153 3
21710 153 3
21725 153 1
21805 153 1
21863 153 15
21873 153 1
21881 153 1
22007 153 1
22010 153 25
22041 153 3
22152 153 1
22153 153 1
22259 153 1
22260 153 1
22429 153 1
22474 153 1
22521 153 1
22542 153 1
22550 153 2
22553 153 1
22563 153 1
22566 153 3
22576 153 1
22648 153 1
22658 153 1
22740 153 6
22744 153 2
22755 153 1
22782 153 1
22869 153 1
22876 153 1
22883 153 1
22922 153 1
22939 153 1
22958 153 1
23037 153 1
23078 153 1
23081 153 4
23089 153 1
23223 153 1
23385 153 1
23466 153 1
23467 153 1
23607 153 1
23666 153 2
23718 153 1
23761 153 1
23776 153 1
23779 153 1
23795 153 59
23796 153 1
23847 153 1
23882 153 1
23899 153 1
23960 153 1
23963 153 1
24008 153 1
24046 153 1
24050 153 3
24088 153 32
24171 153 1
24176 153 1
24192 153 1
24238 153 1
24269 153 1
24283 153 1
24342 153 1
24373 153 1
24383 153 1
24398 153 1
24590 153 1
24666 153 1
24674 153 26
24699 153 1
24705 153 1
24732 153 2
24758 153 4
24842 153 1
24978 153 20
25036 153 2
25041 153 1
25088 153 1
25111 153 1
25127 153 1
25137 153 1
25184 153 3
25191 153 3
25199 153 1
25253 153 1
25397 153 1
25426 153 1
25567 153 1
25582 153 1
25893 153 1
25896 153 1
25914 153 1
25947 153 1
25975 153 1
25988 153 3
25991 153 1
26014 153 38
26027 153 2
26057 153 1
26080 153 1
26138 153 1
26186 153 5
26188 153 1
26227 153 1
26246 153 1
26252 153 1
26270 153 1
26286 153 1
26319 153 1
26339 153 13
26455 153 3
26655 153 14
26667 153 1
26729 153 1
26749 153 1
26855 153 1
26882 153 1
26913 153 19
27031 153 10
27065 153 1
27089 153 1
27090 153 4
27139 153 1
27174 153 1
27195 153 1
27342 153 3
27413 153 1
27501 153 1
27519 153 2
27617 153 2
27639 153 1
27659 153 2
27682 153 2
27686 153 1
27725 153 1
27793 153 1
27817 153 1
27818 153 1
27827 153 3
27845 153 1
27848 153 1
27852 153 2
27958 153 4
27960 153 1
28012 153 1
28026 153 1
28049 153 1
28071 153 1
28093 153 1
28146 153 1
28235 153 1
28242 153 1
28273 153 2
28275 153 1
28309 153 8
28358 153 1
28368 153 1
28382 153 1
28394 153 1
28524 153 1
28593 153 1
28609 153 1
28656 153 1
28688 153 2
28741 153 1
28934 153 1
28950 153 1
28967 153 1
28994 153 1
29063 153 1
29073 153 1
29077 153 2
29119 153 1
29192 153 1
29223 153 1
29266 153 1
29271 153 3
29303 153 4
29349 153 2
29356 153 1
29406 153 2
29440 153 1
29443 153 1
29445 153 2
29452 153 2
29463 153 10
29506 153 8
29509 153 1
29515 153 1
29533 153 1
29545 153 1
29561 153 1
29568 153 3
29620 153 5
29622 153 1
29634 153 1
29651 153 1
29654 153 1
29734 153 8
29741 153 1
29744 153 1
29782 153 3
29795 153 3
29814 153 1
29819 153 1
29821 153 1
29880 153 1
29904 153 1
29910 153 2
29915 153 1
29943 153 3
29949 153 1
29976 153 1
29979 153 1
29983 153 1
30037 153 1
30082 153 1
30105 153 17
30136 153 5
30138 153 1
30147 153 1
30170 153 1
30203 153 1
30248 153 4
30343 153 1
30379 153 2
30406 153 1
30413 153 1
30414 153 1
30429 153 1
30430 153 1
30442 153 20
30443 153 1
30444 153 1
30496 153 1
30529 153 1
30562 153 1
30564 153 1
30570 153 15
30634 153 1
30656 153 26
30658 153 1
30659 153 1
30664 153 1
30700 153 1
30795 153 1
30800 153 1
30866 153 1
30872 153 3
30890 153 1
30912 153 8
30927 153 2
30929 153 1
30934 153 5
30958 153 3
30967 153 1
30970 153 1
30971 153 26
30972 153 2
30984 153 1
30998 153 1
31022 153 1
31150 153 1
31189 153 6
31258 153 14
31399 153 13
31561 153 2
31563 153 1
31591 153 1
31662 153 1
31669 153 1
31787 153 2
31811 153 1
31850 153 1
31856 153 1
31860 153 1
31924 153 1
31929 153 2
31950 153 1
31964 153 3
31992 153 1
32017 153 1
32023 153 23
32030 153 1
32045 153 1
32048 153 1
32065 153 1
32068 153 1
32084 153 1
32274 153 1
32345 153 1
32399 153 1
32418 153 1
32443 153 1
32449 153 1
32459 153 1
32582 153 1
32644 153 1
32697 153 5
32698 153 3
32699 153 12
32700 153 9
32703 153 11
32706 153 7
32707 153 1
32709 153 3
68 154 1
70 154 1
82 154 1
167 154 3
211 154 27
277 154 10
413 154 2
415 154 1
416 154 1
443 154 1
449 154 1
493 154 28
518 154 1
557 154 1
559 154 5
575 154 2
602 154 1
620 154 1
645 154 5
685 154 1
698 154 1
756 154 2
771 154 1
800 154 2
812 154 1
838 154 1
860 154 4
909 154 15
926 154 1
1039 154 1
1055 154 1
1060 154 1
1172 154 1
1185 154 1
1242 154 1
1360 154 1
1363 154 11
1373 154 1
1424 154 1
1479 154 1
1547 154 2
1549 154 1
1555 154 2
1636 154 1
1666 154 1
1668 154 1
1723 154 1
1832 154 1
1842 154 2
1843 154 1
1868 154 1
1888 154 1
1963 154 2
1965 154 1
1973 154 1
1975 154 1
1987 154 1
1990 154 32
1992 154 2
2031 154 2
2052 154 2
2054 154 1
2062 154 3
2171 154 2
2198 154 2
2224 154 1
2301 154 2
2334 154 1
2358 154 1
2391 154 2
2392 154 1
2643 154 1
2663 154 1
2700 154 1
2763 154 1
2842 154 1
2885 154 1
2892 154 1
2942 154 1
2943 154 2
2999 154 1
3003 154 2
3040 154 1
3088 154 1
3206 154 1
3207 154 1
3256 154 10
3280 154 1
3295 154 1
3326 154 1
3408 154 1
3507 154 2
3513 154 1
3579 154 1
3668 154 3
3676 154 1
3678 154 1
3749 154 1
3762 154 18
3792 154 1
3802 154 2
3828 154 1
3888 154 1
3897 154 1
3938 154 1
3957 154 1
4026 154 1
4028 154 7
4060 154 1
4065 154 1
4066 154 3
4111 154 1
4123 154 1
4131 154 1
4150 154 1
4172 154 17
4232 154 1
4366 154 1
4400 154 1
4412 154 1
4456 154 1
4493 154 2
4510 154 1
4684 154 1
4728 154 1
4792 154 1
4843 154 1
4938 154 1
4959 154 2
4979 154 31
5069 154 4
5090 154 1
5182 154 1
5199 154 1
5218 154 1
5238 154 5
5254 154 1
5315 154 1
5324 154 1
5346 154 1
5356 154 1
5481 154 2
5492 154 2
5517 154 1
5522 154 42
5595 154 22
5675 154 1
5699 154 13
5705 154 13
5754 154 1
5770 154 1
5831 154 2
5858 154 1
5861 154 1
5862 154 1
5898 154 1
5911 154 1
5948 154 21
5949 154 1
6016 154 1
6081 154 1
6104 154 1
6216 154 9
6326 154 1
6344 154 1
6363 154 1
6377 154 1
6532 154 1
6790 154 1
6897 154 1
6921 154 1
6927 154 1
6938 154 1
6969 154 3
7076 154 2
7135 154 10
7309 154 2
7458 154 1
7461 154 23
7532 154 1
7548 154 1
7675 154 1
7725 154 1
7728 154 1
7747 154 1
7752 154 1
7779 154 2
7826 154 1
7906 154 2
7908 154 1
7950 154 9
7957 154 1
8007 154 1
8072 154 1
8204 154 1
8219 154 40
8309 154 1
8357 154 1
8428 154 1
8509 154 1
8586 154 1
8732 154 1
8813 154 7
8871 154 1
8896 154 1
8945 154 1
9051 154 3
9077 154 1
9095 154 1
9145 154 33
9171 154 4
9178 154 1
9227 154 1
9319 154 1
9328 154 1
9383 154 1
9455 154 1
9459 154 1
9465 154 1
9467 154 1
9486 154 1
9517 154 2
9524 154 1
9532 154 1
9543 154 1
9570 154 1
9607 154 1
9608 154 2
9642 154 1
9792 154 1
9800 154 38
9814 154 1
9828 154 1
9845 154 1
9921 154 1
9924 154 1
9972 154 3
9987 154 4
10040 154 1
10061 154 1
10090 154 3
10152 154 16
10189 154 1
10308 154 1
10334 154 2
10387 154 1
10389 154 1
10484 154 2
10486 154 1
10487 154 1
10532 154 1
10535 154 8
10552 154 5
10566 154 2
10593 154 11
10595 154 6
10608 154 4
10611 154 1
10617 154 1
10642 154 1
10664 154 1
10669 154 1
10672 154 3
10687 154 1
10692 154 2
10700 154 1
10701 154 3
10706 154 1
10710 154 35
10712 154 1
10715 154 1
10720 154 1
10740 154 12
10743 154 1
10752 154 1
10756 154 20
10780 154 4
10851 154 2
10863 154 1
10904 154 1
11040 154 1
11042 154 1
11079 154 1
11083 154 29
11092 154 1
11109 154 1
11153 154 1
11176 154 1
11185 154 1
11210 154 1
11249 154 2
11363 154 1
11402 154 1
11448 154 37
11517 154 1
11654 154 1
11681 154 1
11682 154 1
11684 154 1
11734 154 1
11790 154 1
11820 154 1
11888 154 27
11924 154 1
11939 154 1
11944 154 1
12017 154 3
12039 154 1
12085 154 1
12151 154 1
12187 154 1
12205 154 2
12215 154 1
12231 154 1
12294 154 1
12360 154 1
12387 154 1
12411 154 1
12421 154 1
12428 154 1
12480 154 1
12524 154 1
12557 154 3
12584 154 1
12589 154 1
12706 154 1
12721 154 1
12788 154 1
12797 154 1
12866 154 2
12914 154 1
12964 154 1
12969 154 1
12990 154 3
13013 154 1
13024 154 1
13051 154 3
13122 154 1
13127 154 1
13165 154 1
13237 154 1
13241 154 1
13274 154 2
13303 154 23
13313 154 1
13346 154 1
13387 154 1
13497 154 1
13511 154 2
13526 154 1
13532 154 3
13535 154 1
13540 154 1
13635 154 1
13712 154 1
13717 154 1
13720 154 1
13721 154 1
13732 154 33
13828 154 6
13835 154 1
13865 154 1
13871 154 1
13872 154 1
13903 154 4
13953 154 1
13963 154 3
13967 154 1
13975 154 1
13987 154 1
14098 154 1
14145 154 1
14149 154 1
14159 154 1
14219 154 2
14248 154 67
14255 154 1
14270 154 1
14309 154 1
14470 154 2
14485 154 1
14489 154 1
14620 154 4
14622 154 1
14814 154 1
14816 154 1
14829 154 3
14865 154 1
14907 154 1
14949 154 1
14969 154 1
14971 154 20
15044 154 1
15180 154 18
15198 154 1
15212 154 2
15218 154 2
15302 154 3
15304 154 1
15356 154 1
15374 154 1
15377 154 1
15412 154 1
15443 154 2
15517 154 1
15540 154 1
15542 154 6
15570 154 1
15589 154 1
15616 154 17
15619 154 1
15672 154 1
15675 154 1
15688 154 1
15695 154 1
15746 154 50
15810 154 1
15811 154 1
15813 154 1
15914 154 1
15927 154 1
16089 154 2
16141 154 3
16148 154 1
16240 154 1
16389 154 1
16436 154 1
16472 154 1
16539 154 11
16551 154 1
16568 154 18
16664 154 1
16714 154 14
16715 154 1
16717 154 1
16807 154 2
16865 154 1
16942 154 1
16993 154 1
17040 154 6
17074 154 1
17118 154 1
17180 154 1
17200 154 1
17224 154 1
17409 154 1
17439 154 1
17464 154 1
17471 154 1
17551 154 9
17580 154 1
17598 154 1
17803 154 1
17834 154 1
17880 154 1
17888 154 1
18011 154 1
18021 154 1
18022 154 1
18087 154 1
18138 154 1
18140 154 1
18176 154 1
18185 154 1
18186 154 24
18187 154 1
18191 154 1
18412 154 20
18500 154 1
18502 154 21
18527 154 2
18612 154 1
18631 154 1
18655 154 1
18701 154 1
18741 154 1
18764 154 1
18776 154 1
18868 154 2
18897 154 1
18929 154 1
18938 154 1
18992 154 1
18998 154 2
18999 154 3
19014 154 1
19025 154 1
19031 154 2
19039 154 1
19044 154 1
19060 154 2
19084 154 1
19140 154 9
19142 154 1
19148 154 1
19155 154 103
19167 154 1
19172 154 1
19180 154 1
19185 154 1
19186 154 1
19221 154 1
19230 154 1
19240 154 1
19249 154 1
19253 154 2
19352 154 1
19395 154 1
19401 154 1
19421 154 29
19539 154 1
19566 154 1
19619 154 1
19669 154 2
19780 154 1
19801 154 4
19802 154 3
19806 154 3
19826 154 1
19828 154 20
19886 154 3
19975 154 1
20009 154 1
20039 154 1
20111 154 1
20115 154 1
20150 154 1
20156 154 2
20248 154 1
20253 154 1
20283 154 1
20285 154 1
20354 154 4
20398 154 3
20432 154 1
20505 154 1
20526 154 1
20544 154 1
20560 154 1
20568 154 1
20591 154 1
20612 154 1
20638 154 2
20639 154 2
20655 154 1
20674 154 1
20690 154 2
20762 154 4
20769 154 2
20770 154 2
20778 154 5
20809 154 7
20811 154 1
20819 154 2
20852 154 1
20860 154 1
20861 154 1
20869 154 6
20872 154 1
20881 154 3
20884 154 1
20903 154 1
20905 154 2
20906 154 11
21020 154 1
21043 154 2
21046 154 1
21215 154 11
21256 154 1
21276 154 1
21345 154 1
21362 154 1
21377 154 1
21379 154 1
21412 154 2
21415 154 1
21441 154 1
21447 154 9
21450 154 1
21513 154 2
21537 154 5
21548 154 1
21549 154 1
21572 154 1
21575 154 1
21580 154 1
21586 154 1
21619 154 1
21790 154 1
21805 154 1
21812 154 1
21863 154 23
21866 154 1
21867 154 1
21869 154 2
21873 154 1
21977 154 1
22010 154 17
22024 154 1
22039 154 1
22041 154 2
22068 154 1
22152 154 1
22260 154 1
22284 154 1
22359 154 1
22377 154 1
22493 154 1
22550 154 3
22566 154 2
22571 154 1
22740 154 14
22744 154 1
22820 154 1
22854 154 1
22869 154 1
22945 154 1
22966 154 2
22987 154 3
23081 154 1
23129 154 1
23205 154 1
23207 154 2
23336 154 2
23341 154 1
23381 154 1
23464 154 1
23555 154 2
23609 154 1
23666 154 2
23748 154 1
23761 154 1
23779 154 2
23795 154 36
23847 154 1
23855 154 1
23862 154 2
23947 154 1
23955 154 1
24023 154 1
24046 154 1
24050 154 8
24065 154 1
24088 154 28
24115 154 1
24146 154 1
24195 154 2
24238 154 1
24287 154 1
24373 154 2
24544 154 1
24561 154 1
24666 154 1
24674 154 50
24731 154 1
24732 154 2
24758 154 2
24789 154 1
24848 154 1
24861 154 1
24978 154 23
24980 154 1
25026 154 1
25106 154 1
25169 154 1
25199 154 2
25226 154 1
25236 154 1
25268 154 1
25397 154 1
25473 154 1
25476 154 1
25486 154 1
25589 154 1
25652 154 1
25670 154 1
25793 154 2
25796 154 1
25893 154 1
25914 154 6
25975 154 3
25979 154 6
25988 154 1
26013 154 1
26014 154 51
26057 154 1
26059 154 1
26097 154 1
26138 154 2
26177 154 1
26186 154 4
26211 154 1
26247 154 1
26250 154 1
26260 154 1
26279 154 1
26286 154 2
26300 154 1
26339 154 18
26455 154 4
26460 154 1
26499 154 1
26518 154 1
26635 154 1
26655 154 19
26699 154 1
26729 154 1
26749 154 1
26789 154 1
26852 154 1
26901 154 6
26913 154 40
26918 154 1
26930 154 2
26968 154 1
27031 154 7
27048 154 1
27078 154 1
27090 154 8
27139 154 1
27141 154 1
27250 154 1
27272 154 1
27281 154 1
27297 154 1
27324 154 1
27342 154 1
27515 154 1
27519 154 5
27617 154 8
27639 154 1
27651 154 1
27653 154 1
27659 154 1
27663 154 1
27671 154 1
27682 154 2
27686 154 1
27762 154 1
27790 154 1
27795 154 1
27827 154 10
27848 154 1
27872 154 10
27880 154 1
27884 154 14
27904 154 1
27958 154 4
27960 154 1
28015 154 1
28026 154 1
28117 154 1
28273 154 2
28309 154 9
28313 154 1
28358 154 3
28367 154 1
28593 154 1
28614 154 1
28641 154 1
28688 154 1
28772 154 1
28784 154 1
28818 154 1
28885 154 1
28924 154 1
28934 154 1
28967 154 2
28969 154 1
28994 154 1
29077 154 1
29159 154 1
29161 154 2
29227 154 1
29240 154 1
29247 154 1
29270 154 1
29271 154 4
29299 154 1
29303 154 7
29349 154 3
29356 154 1
29360 154 1
29379 154 1
29383 154 2
29406 154 3
29440 154 1
29443 154 1
29445 154 2
29450 154 1
29452 154 2
29459 154 1
29463 154 26
29477 154 3
29489 154 1
29502 154 1
29506 154 4
29512 154 1
29539 154 1
29568 154 3
29571 154 1
29620 154 8
29621 154 2
29652 154 1
29681 154 1
29702 154 1
29733 154 1
29734 154 12
29741 154 1
29793 154 1
29795 154 1
29819 154 1
29832 154 1
29910 154 2
29915 154 7
29916 154 2
29931 154 1
29943 154 2
29949 154 1
29981 154 1
29982 154 1
30029 154 1
30037 154 1
30082 154 1
30091 154 1
30093 154 1
30105 154 26
30127 154 1
30136 154 22
30138 154 2
30147 154 1
30170 154 1
30248 154 3
30378 154 1
30413 154 1
30508 154 1
30529 154 5
30570 154 15
30573 154 1
30586 154 2
30591 154 1
30599 154 2
30656 154 34
30658 154 2
30664 154 1
30710 154 1
30768 154 1
30789 154 1
30798 154 1
30838 154 1
30852 154 1
30872 154 7
30912 154 11
30927 154 1
30934 154 8
30958 154 2
30971 154 55
30972 154 8
30976 154 1
31000 154 1
31014 154 1
31022 154 1
31186 154 1
31189 154 14
31216 154 1
31258 154 12
31274 154 1
31355 154 1
31391 154 1
31399 154 20
31409 154 1
31415 154 1
31421 154 2
31564 154 1
31632 154 1
31645 154 1
31667 154 1
31696 154 1
31698 154 1
31704 154 1
31709 154 1
31718 154 1
31729 154 1
31760 154 1
31797 154 1
31812 154 1
31838 154 1
31850 154 1
31927 154 1
31929 154 3
31950 154 1
31951 154 1
31970 154 1
31971 154 1
31992 154 1
31998 154 2
32023 154 47
32033 154 1
32038 154 1
32045 154 2
32062 154 2
32067 154 1
32068 154 2
32083 154 1
32106 154 2
32254 154 1
32399 154 1
32435 154 1
32449 154 1
32450 154 1
32452 154 1
32469 154 1
32495 154 1
32527 154 21
32582 154 2
32694 154 1
32697 154 5
32698 154 4
32699 154 18
32700 154 12
32703 154 12
32704 154 1
32706 154 10
32708 154 1
32709 154 7
43 155 1
63 155 1
82 155 1
114 155 1
122 155 1
167 155 2
202 155 2
211 155 1
232 155 1
235 155 3
240 155 1
261 155 1
264 155 1
327 155 1
465 155 1
493 155 19
497 155 1
539 155 1
557 155 6
559 155 8
593 155 4
595 155 7
608 155 1
620 155 1
645 155 5
672 155 1
687 155 2
699 155 1
755 155 1
762 155 1
796 155 1
799 155 1
820 155 1
821 155 2
842 155 1
856 155 1
858 155 1
860 155 7
896 155 2
909 155 12
916 155 1
926 155 12
942 155 1
1011 155 1
1015 155 1
1030 155 1
1058 155 2
1137 155 1
1265 155 2
1329 155 1
1330 155 4
1363 155 1
1366 155 1
1439 155 1
1539 155 1
1546 155 1
1547 155 1
1555 155 1
1563 155 5
1578 155 1
1581 155 1
1612 155 1
1624 155 1
1633 155 1
1723 155 2
1727 155 1
1803 155 16
1822 155 2
1825 155 1
1832 155 1
1842 155 2
1843 155 2
1846 155 15
1858 155 2
1860 155 1
1901 155 3
1903 155 8
1956 155 23
1958 155 10
1963 155 5
1965 155 14
1989 155 2
1990 155 7
2008 155 2
2031 155 1
2054 155 1
2078 155 1
2101 155 1
2171 155 2
2198 155 7
2210 155 1
2215 155 1
2225 155 9
2245 155 1
2277 155 1
2303 155 2
2334 155 1
2391 155 1
2394 155 1
2465 155 2
2483 155 1
2485 155 4
2718 155 1
2737 155 1
2760 155 2
2787 155 1
2800 155 1
2804 155 1
2885 155 2
2902 155 1
2906 155 1
2916 155 1
2940 155 1
2966 155 1
2984 155 1
3040 155 1
3048 155 1
3117 155 1
3142 155 1
3250 155 1
3256 155 8
3279 155 1
3295 155 1
3336 155 2
3393 155 1
3408 155 2
3413 155 3
3476 155 2
3506 155 1
3507 155 1
3518 155 1
3546 155 1
3559 155 1
3608 155 1
3617 155 2
3634 155 27
3658 155 1
3714 155 2
3759 155 4
3762 155 3
3776 155 1
3837 155 1
3865 155 1
3878 155 1
3922 155 1
3949 155 1
3957 155 2
3962 155 1
3991 155 2
3997 155 2
4024 155 2
4028 155 29
4029 155 1
4036 155 2
4040 155 5
4041 155 1
4054 155 1
4060 155 1
4070 155 1
4082 155 1
4090 155 1
4141 155 1
4172 155 4
4315 155 1
4335 155 1
4360 155 2
4402 155 1
4486 155 1
4490 155 1
4509 155 1
4601 155 1
4602 155 1
4607 155 2
4612 155 1
4681 155 1
4703 155 1
4728 155 2
4858 155 1
4882 155 1
4895 155 1
4915 155 1
4931 155 1
4959 155 1
4979 155 7
5002 155 1
5069 155 1
5090 155 5
5128 155 1
5140 155 1
5218 155 2
5234 155 1
5238 155 15
5315 155 2
5318 155 1
5351 155 1
5374 155 1
5388 155 1
5469 155 1
5473 155 1
5475 155 3
5492 155 1
5518 155 1
5522 155 19
5524 155 1
5549 155 1
5553 155 1
5581 155 1
5595 155 14
5629 155 1
5635 155 1
5638 155 1
5678 155 1
5694 155 1
5699 155 1
5702 155 1
5705 155 11
5714 155 1
5831 155 4
5858 155 1
5859 155 1
5870 155 1
5872 155 10
5945 155 1
5948 155 12
5965 155 1
5972 155 1
5986 155 2
5994 155 1
6020 155 1
6093 155 1
6104 155 1
6155 155 1
6208 155 1
6216 155 4
6225 155 1
6276 155 1
6341 155 1
6354 155 1
6363 155 2
6405 155 1
6413 155 2
6451 155 1
6452 155 1
6465 155 3
6497 155 1
6519 155 1
6582 155 1
6584 155 2
6616 155 1
6660 155 4
6662 155 3
6687 155 2
6742 155 1
6761 155 2
6763 155 1
6817 155 1
6842 155 4
6945 155 1
6969 155 1
7135 155 10
7150 155 1
7193 155 1
7246 155 1
7253 155 1
7254 155 1
7309 155 1
7356 155 2
7399 155 1
7427 155 1
7438 155 1
7459 155 1
7461 155 5
7467 155 1
7474 155 1
7521 155 1
7524 155 2
7568 155 1
7673 155 1
7674 155 1
7728 155 4
7747 155 5
7789 155 2
7791 155 2
7815 155 8
7857 155 1
7869 155 1
7897 155 1
7901 155 1
7906 155 1
7950 155 6
7963 155 1
8007 155 1
8033 155 2
8162 155 1
8219 155 5
8308 155 1
8309 155 1
8509 155 1
8512 155 1
8543 155 2
8589 155 1
8632 155 1
8732 155 1
8802 155 1
8813 155 1
8919 155 1
8962 155 1
9051 155 4
9104 155 1
9145 155 13
9156 155 4
9171 155 1
9233 155 2
9314 155 1
9333 155 1
9359 155 1
9465 155 2
9500 155 1
9505 155 1
9513 155 1
9514 155 2
9519 155 1
9543 155 1
9570 155 1
9598 155 1
9608 155 2
9622 155 1
9623 155 2
9634 155 8
9635 155 1
9637 155 1
9715 155 2
9723 155 2
9799 155 18
9800 155 14
9817 155 2
9828 155 1
9830 155 1
9862 155 1
9972 155 3
9987 155 7
9993 155 1
10024 155 1
10060 155 6
10076 155 2
10091 155 1
10112 155 1
10121 155 1
10125 155 2
10152 155 10
10189 155 1
10191 155 1
10193 155 2
10195 155 1
10235 155 1
10243 155 2
10250 155 1
10265 155 1
10318 155 1
10332 155 1
10336 155 1
10349 155 2
10389 155 1
10535 155 7
10539 155 3
10552 155 2
10562 155 1
10566 155 1
10593 155 19
10595 155 9
10609 155 3
10611 155 9
10615 155 1
10622 155 1
10631 155 1
10638 155 1
10651 155 1
10669 155 1
10672 155 1
10678 155 13
10679 155 2
10680 155 5
10682 155 1
10690 155 2
10692 155 4
10693 155 1
10700 155 12
10701 155 7
10710 155 14
10727 155 1
10730 155 1
10740 155 8
10756 155 6
10851 155 1
10868 155 2
10925 155 1
10942 155 2
10951 155 1
11083 155 14
11092 155 2
11186 155 1
11224 155 2
11249 155 1
11262 155 1
11295 155 1
11347 155 1
11448 155 15
11494 155 3
11509 155 1
11512 155 1
11544 155 1
11548 155 1
11551 155 3
11552 155 4
11666 155 2
11681 155 5
11682 155 1
11734 155 3
11792 155 1
11888 155 29
11891 155 1
11903 155 1
11939 155 1
12017 155 3
12039 155 1
12049 155 2
12091 155 3
12093 155 1
12103 155 1
12108 155 1
12200 155 1
12201 155 1
12206 155 2
12207 155 2
12215 155 1
12227 155 1
12231 155 2
12309 155 1
12312 155 2
12364 155 1
12387 155 1
12392 155 1
12405 155 1
12411 155 2
12440 155 2
12456 155 1
12480 155 1
12487 155 1
12489 155 1
12528 155 2
12535 155 1
12571 155 1
12582 155 5
12604 155 2
12611 155 1
12619 155 2
12628 155 2
12630 155 1
12635 155 1
12647 155 1
12652 155 1
12663 155 3
12672 155 1
12686 155 3
12705 155 1
12718 155 1
12866 155 2
12876 155 1
12890 155 1
12908 155 1
12969 155 1
13000 155 1
13009 155 1
13051 155 1
13058 155 1
13095 155 1
13121 155 1
13126 155 1
13127 155 12
13132 155 3
13133 155 1
13154 155 2
13212 155 1
13226 155 1
13237 155 3
13246 155 1
13249 155 1
13253 155 1
13303 155 52
13334 155 7
13346 155 1
13363 155 2
13371 155 1
13383 155 7
13413 155 1
13436 155 1
13457 155 1
13497 155 1
13509 155 2
13532 155 2
13535 155 1
13657 155 1
13661 155 1
13712 155 2
13732 155 16
13772 155 1
13828 155 2
13831 155 1
13919 155 1
13963 155 3
13967 155 1
13968 155 1
13972 155 1
14046 155 1
14096 155 1
14145 155 1
14224 155 1
14225 155 1
14231 155 1
14248 155 41
14423 155 4
14471 155 3
14485 155 1
14489 155 1
14519 155 1
14578 155 1
14620 155 3
14689 155 1
14746 155 1
14761 155 1
14769 155 2
14811 155 1
14814 155 1
14816 155 1
14827 155 1
14829 155 4
14856 155 2
14921 155 1
14971 155 4
15044 155 1
15180 155 6
15198 155 1
15212 155 4
15218 155 1
15302 155 2
15378 155 12
15391 155 1
15420 155 3
15429 155 1
15517 155 4
15537 155 1
15542 155 36
15565 155 1
15595 155 2
15616 155 26
15633 155 1
15697 155 1
15725 155 1
15746 155 17
15772 155 2
15821 155 1
15824 155 1
15858 155 1
15912 155 1
15914 155 4
15933 155 1
16074 155 1
16089 155 2
16098 155 1
16116 155 1
16141 155 1
16179 155 2
16218 155 2
16263 155 1
16286 155 2
16301 155 1
16309 155 1
16368 155 1
16380 155 1
16394 155 1
16398 155 1
16411 155 3
16412 155 1
16436 155 1
16470 155 1
16530 155 2
16539 155 6
16548 155 1
16568 155 12
16590 155 2
16684 155 1
16714 155 4
16716 155 1
16738 155 1
16745 155 10
16780 155 1
16793 155 1
16807 155 3
16821 155 1
16854 155 1
16902 155 3
16942 155 1
17026 155 1
17039 155 2
17040 155 8
17178 155 1
17297 155 1
17328 155 1
17362 155 1
17393 155 1
17421 155 1
17424 155 4
17455 155 1
17464 155 7
17465 155 11
17474 155 1
17551 155 6
17598 155 1
17636 155 1
17645 155 2
17651 155 1
17656 155 1
17784 155 1
17803 155 1
17809 155 1
17859 155 1
17888 155 1
17986 155 1
17987 155 1
17990 155 3
18008 155 1
18120 155 1
18138 155 1
18139 155 1
18147 155 1
18149 155 1
18157 155 1
18161 155 1
18169 155 1
18170 155 1
18179 155 3
18186 155 13
18191 155 5
18220 155 1
18225 155 1
18237 155 1
18270 155 3
18375 155 1
18402 155 1
18412 155 11
18500 155 1
18502 155 5
18655 155 1
18661 155 1
18664 155 1
18754 155 1
18756 155 1
18773 155 1
18775 155 1
18870 155 4
18912 155 2
18927 155 1
18938 155 2
18942 155 1
18978 155 1
18992 155 2
18998 155 1
18999 155 46
19014 155 1
19028 155 1
19041 155 1
19044 155 1
19073 155 2
19082 155 1
19093 155 1
19140 155 8
19153 155 4
19155 155 22
19176 155 4
19185 155 2
19190 155 2
19215 155 1
19226 155 1
19248 155 3
19262 155 1
19264 155 5
19267 155 2
19275 155 1
19278 155 1
19292 155 1
19335 155 1
19352 155 1
19354 155 1
19421 155 10
19424 155 1
19473 155 2
19505 155 1
19539 155 1
19563 155 1
19568 155 1
19620 155 2
19641 155 3
19643 155 4
19711 155 1
19777 155 1
19798 155 1
19802 155 2
19826 155 1
19828 155 2
19835 155 1
20065 155 1
20143 155 1
20147 155 1
20153 155 1
20156 155 7
20172 155 2
20180 155 7
20285 155 3
20331 155 1
20340 155 4
20346 155 1
20354 155 3
20432 155 1
20454 155 1
20543 155 1
20556 155 2
20566 155 1
20568 155 1
20585 155 27
20638 155 1
20639 155 1
20658 155 1
20672 155 1
20690 155 2
20714 155 1
20762 155 19
20769 155 2
20770 155 1
20778 155 7
20809 155 3
20850 155 2
20861 155 1
20869 155 5
20872 155 1
20881 155 3
20893 155 1
20904 155 2
20906 155 4
21020 155 1
21054 155 94
21115 155 1
21118 155 2
21188 155 2
21215 155 1
21231 155 1
21251 155 1
21276 155 4
21373 155 1
21410 155 1
21412 155 5
21415 155 1
21418 155 1
21420 155 1
21435 155 2
21441 155 2
21447 155 12
21450 155 1
21513 155 1
21514 155 1
21537 155 6
21548 155 1
21549 155 2
21591 155 1
21615 155 2
21619 155 1
21631 155 1
21650 155 1
21710 155 2
21755 155 1
21798 155 1
21863 155 7
21866 155 3
21873 155 1
21881 155 2
21899 155 2
21986 155 1
21987 155 2
22010 155 5
22024 155 3
22039 155 1
22041 155 5
22061 155 3
22075 155 2
22140 155 1
22152 155 2
22251 155 1
22307 155 2
22321 155 3
22421 155 1
22427 155 1
22440 155 1
22446 155 2
22455 155 1
22472 155 2
22494 155 2
22496 155 1
22504 155 1
22509 155 2
22550 155 1
22553 155 1
22563 155 2
22566 155 1
22567 155 1
22647 155 2
22649 155 3
22656 155 1
22740 155 5
22744 155 4
22755 155 1
22782 155 1
22799 155 1
22827 155 2
22863 155 1
22865 155 1
22883 155 1
22958 155 2
22987 155 1
23006 155 18
23057 155 4
23071 155 1
23081 155 3
23089 155 1
23128 155 1
23232 155 1
23248 155 1
23257 155 1
23260 155 2
23264 155 5
23345 155 1
23385 155 1
23404 155 2
23464 155 1
23501 155 1
23555 155 1
23610 155 1
23613 155 4
23615 155 1
23622 155 1
23623 155 1
23666 155 3
23748 155 1
23755 155 1
23779 155 5
23792 155 2
23795 155 48
23821 155 3
23847 155 3
23868 155 1
23877 155 1
23960 155 6
23993 155 1
24008 155 2
24023 155 1
24050 155 9
24088 155 22
24115 155 1
24120 155 1
24131 155 1
24168 155 1
24209 155 1
24245 155 1
24253 155 2
24258 155 1
24340 155 1
24398 155 1
24406 155 2
24411 155 1
24449 155 2
24514 155 1
24537 155 1
24590 155 1
24591 155 2
24634 155 3
24644 155 1
24648 155 1
24651 155 1
24673 155 2
24674 155 25
24677 155 1
24731 155 2
24732 155 2
24752 155 1
24759 155 1
24772 155 1
24805 155 1
24820 155 1
24848 155 1
24893 155 1
24939 155 1
24978 155 10
25037 155 3
25066 155 1
25078 155 1
25106 155 1
25129 155 1
25137 155 1
25168 155 1
25177 155 1
25191 155 3
25192 155 1
25199 155 1
25215 155 2
25236 155 1
25241 155 1
25260 155 1
25268 155 2
25292 155 1
25378 155 1
25394 155 2
25466 155 2
25593 155 1
25600 155 2
25610 155 1
25630 155 1
25637 155 1
25764 155 1
25774 155 1
25787 155 1
25793 155 1
25795 155 2
25870 155 1
25893 155 6
25914 155 3
25915 155 1
25975 155 14
25988 155 1
26014 155 31
26017 155 2
26022 155 1
26052 155 1
26070 155 2
26076 155 1
26080 155 1
26082 155 1
26169 155 1
26185 155 1
26186 155 6
26204 155 1
26207 155 1
26214 155 1
26222 155 1
26227 155 1
26230 155 1
26243 155 1
26250 155 4
26270 155 1
26286 155 5
26287 155 4
26294 155 1
26308 155 1
26339 155 7
26500 155 1
26582 155 1
26583 155 1
26606 155 1
26646 155 1
26655 155 2
26661 155 1
26667 155 1
26715 155 1
26787 155 1
26839 155 1
26897 155 1
26913 155 17
26916 155 1
27030 155 1
27031 155 8
27042 155 1
27063 155 2
27080 155 1
27090 155 7
27141 155 1
27174 155 1
27243 155 1
27272 155 1
27281 155 1
27351 155 1
27414 155 1
27415 155 1
27439 155 2
27561 155 1
27617 155 2
27628 155 1
27629 155 1
27633 155 1
27656 155 2
27659 155 2
27662 155 1
27666 155 2
27682 155 3
27685 155 1
27803 155 1
27827 155 10
27845 155 1
27848 155 1
27904 155 1
27958 155 2
27960 155 2
27963 155 1
27982 155 1
28015 155 1
28117 155 1
28209 155 1
28231 155 1
28309 155 5
28460 155 1
28493 155 1
28593 155 9
28609 155 1
28614 155 1
28622 155 1
28636 155 1
28676 155 1
28784 155 2
28803 155 1
28818 155 25
28882 155 1
28924 155 1
28926 155 1
28944 155 1
28960 155 4
28984 155 1
28990 155 1
29051 155 1
29161 155 2
29166 155 1
29176 155 2
29177 155 4
29243 155 1
29266 155 1
29269 155 2
29271 155 2
29294 155 2
29299 155 1
29303 155 3
29349 155 2
29381 155 1
29429 155 4
29435 155 1
29439 155 1
29443 155 1
29445 155 5
29450 155 2
29452 155 1
29459 155 1
29463 155 13
29477 155 2
29506 155 10
29551 155 1
29568 155 4
29572 155 2
29601 155 1
29620 155 4
29627 155 1
29634 155 3
29640 155 1
29708 155 1
29724 155 1
29734 155 9
29738 155 1
29741 155 1
29742 155 1
29764 155 1
29791 155 1
29799 155 1
29811 155 1
29821 155 1
29823 155 1
29841 155 1
29842 155 2
29850 155 1
29903 155 2
29910 155 2
29911 155 1
29931 155 3
29932 155 1
29949 155 1
30033 155 1
30071 155 1
30074 155 1
30105 155 13
30115 155 3
30125 155 3
30133 155 1
30136 155 11
30154 155 1
30166 155 1
30170 155 1
30313 155 1
30346 155 1
30393 155 1
30406 155 1
30428 155 1
30430 155 9
30443 155 1
30508 155 2
30512 155 1
30517 155 1
30529 155 3
30530 155 1
30540 155 1
30541 155 1
30543 155 1
30548 155 1
30562 155 2
30567 155 3
30570 155 11
30599 155 3
30605 155 2
30616 155 1
30630 155 1
30633 155 1
30656 155 11
30659 155 1
30664 155 1
30758 155 1
30792 155 1
30798 155 1
30838 155 38
30840 155 1
30848 155 2
30849 155 5
30850 155 1
30865 155 1
30872 155 3
30890 155 1
30892 155 1
30895 155 1
30912 155 5
30932 155 2
30934 155 75
30958 155 4
30971 155 60
30972 155 10
30974 155 2
30976 155 1
30980 155 1
31004 155 1
31006 155 1
31062 155 1
31065 155 1
31076 155 1
31177 155 1
31185 155 1
31189 155 10
31195 155 4
31200 155 1
31249 155 1
31258 155 32
31278 155 1
31280 155 1
31328 155 1
31345 155 1
31376 155 1
31393 155 1
31399 155 9
31421 155 5
31471 155 1
31494 155 1
31563 155 1
31588 155 1
31662 155 1
31663 155 1
31666 155 2
31669 155 1
31729 155 1
31787 155 2
31797 155 1
31839 155 1
31866 155 1
31907 155 1
31942 155 1
31946 155 1
31950 155 1
31955 155 1
31959 155 1
31964 155 8
31966 155 2
31971 155 2
31998 155 1
32002 155 1
32011 155 1
32023 155 17
32024 155 1
32029 155 1
32030 155 2
32040 155 1
32048 155 2
32061 155 1
32062 155 1
32066 155 1
32068 155 2
32091 155 1
32106 155 2
32216 155 7
32217 155 1
32323 155 1
32349 155 2
32438 155 1
32447 155 1
32524 155 1
32527 155 1
32544 155 4
32582 155 18
32595 155 1
32596 155 2
32646 155 4
32650 155 1
32665 155 1
32697 155 2
32698 155 4
32699 155 35
32700 155 7
32702 155 2
32703 155 13
32706 155 7
32707 155 3
32709 155 3
82 156 1
106 156 2
122 156 1
167 156 2
211 156 44
231 156 1
235 156 1
249 156 1
331 156 1
364 156 2
372 156 1
413 156 1
458 156 1
465 156 1
493 156 24
498 156 1
515 156 1
531 156 1
557 156 2
559 156 1
589 156 1
602 156 1
608 156 2
645 156 2
672 156 1
685 156 1
687 156 2
697 156 1
724 156 1
732 156 1
786 156 1
800 156 1
812 156 2
856 156 1
860 156 1
862 156 1
909 156 10
1110 156 5
1201 156 1
1307 156 1
1314 156 2
1327 156 1
1360 156 1
1363 156 7
1479 156 1
1578 156 1
1597 156 1
1607 156 1
1649 156 1
1723 156 3
1728 156 1
1834 156 1
1857 156 1
1901 156 1
1963 156 2
1965 156 4
1987 156 1
1990 156 23
1992 156 1
1996 156 1
2018 156 1
2078 156 1
2149 156 2
2196 156 1
2198 156 1
2218 156 1
2312 156 1
2334 156 3
2358 156 1
2391 156 1
2508 156 1
2577 156 1
2643 156 1
2655 156 1
2727 156 1
2760 156 2
2781 156 1
2892 156 1
2912 156 1
2922 156 2
2940 156 1
2942 156 1
2943 156 1
2996 156 1
3040 156 1
3116 156 1
3256 156 10
3336 156 1
3455 156 1
3498 156 2
3559 156 2
3632 156 1
3658 156 1
3668 156 1
3700 156 1
3714 156 2
3762 156 8
3802 156 1
3815 156 2
3816 156 1
3897 156 2
3904 156 1
3947 156 1
3949 156 1
3980 156 2
4028 156 10
4040 156 1
4060 156 1
4082 156 2
4091 156 1
4111 156 1
4131 156 1
4172 156 8
4256 156 2
4295 156 1
4335 156 2
4396 156 1
4400 156 1
4431 156 1
4486 156 1
4560 156 1
4565 156 1
4596 156 1
4728 156 2
4911 156 1
4921 156 1
4938 156 1
4955 156 1
4979 156 4
5069 156 3
5090 156 2
5125 156 1
5127 156 1
5234 156 1
5238 156 4
5315 156 1
5388 156 1
5466 156 1
5522 156 15
5530 156 1
5553 156 1
5563 156 1
5595 156 12
5699 156 38
5703 156 1
5705 156 12
5768 156 1
5821 156 1
5831 156 1
5859 156 1
5872 156 1
5874 156 1
5915 156 1
5923 156 1
5948 156 6
5968 156 1
5972 156 1
5994 156 2
6064 156 1
6093 156 1
6158 156 1
6184 156 1
6216 156 4
6244 156 1
6296 156 1
6344 156 1
6468 156 6
6660 156 1
6687 156 2
6695 156 1
6731 156 1
6742 156 1
6832 156 1
6927 156 1
6986 156 1
7076 156 1
7113 156 1
7120 156 1
7135 156 8
7150 156 1
7199 156 1
7223 156 1
7248 156 2
7259 156 1
7321 156 1
7438 156 1
7461 156 18
7470 156 3
7670 156 1
7778 156 1
7779 156 1
7788 156 1
7948 156 1
7950 156 6
7986 156 1
8017 156 1
8036 156 1
8157 156 1
8183 156 1
8216 156 1
8219 156 7
8273 156 1
8448 156 1
8538 156 1
8586 156 1
8672 156 1
8764 156 2
8803 156 1
8813 156 5
8953 156 2
9051 156 3
9145 156 2
9171 156 1
9280 156 1
9282 156 1
9383 156 1
9465 156 5
9483 156 1
9486 156 2
9500 156 1
9516 156 1
9517 156 1
9522 156 1
9570 156 1
9597 156 1
9598 156 1
9607 156 1
9712 156 1
9738 156 1
9800 156 18
9830 156 1
9857 156 1
9924 156 1
9954 156 1
9972 156 1
9987 156 4
9994 156 1
10040 156 1
10090 156 2
10133 156 1
10152 156 12
10199 156 1
10250 156 1
10315 156 1
10334 156 1
10420 156 1
10422 156 1
10441 156 1
10443 156 1
10532 156 1
10535 156 7
10552 156 2
10558 156 2
10562 156 1
10593 156 7
10595 156 2
10608 156 6
10618 156 1
10642 156 1
10653 156 1
10690 156 1
10692 156 2
10710 156 23
10735 156 1
10740 156 14
10756 156 8
10851 156 1
10997 156 1
11028 156 1
11083 156 12
11235 156 2
11261 156 1
11268 156 1
11278 156 2
11297 156 1
11407 156 1
11448 156 13
11457 156 1
11512 156 3
11651 156 1
11888 156 7
11903 156 1
11908 156 1
11924 156 1
12017 156 5
12049 156 1
12200 156 1
12215 156 2
12228 156 1
12229 156 1
12231 156 2
12265 156 1
12309 156 1
12312 156 3
12392 156 2
12577 156 1
12582 156 3
12584 156 1
12647 156 1
12670 156 1
12730 156 1
12762 156 1
12870 156 1
12930 156 1
12951 156 1
13002 156 1
13051 156 4
13126 156 1
13127 156 1
13129 156 1
13130 156 1
13131 156 4
13158 156 1
13229 156 1
13247 156 1
13249 156 1
13287 156 1
13303 156 31
13347 156 1
13360 156 1
13500 156 14
13508 156 1
13535 156 1
13544 156 1
13552 156 2
13557 156 1
13650 156 1
13732 156 16
13772 156 1
13784 156 1
13828 156 2
13862 156 1
13868 156 1
13903 156 5
13963 156 3
13969 156 1
13972 156 2
13975 156 1
14005 156 1
14145 156 1
14194 156 1
14225 156 2
14248 156 46
14257 156 1
14258 156 1
14270 156 1
14285 156 1
14301 156 1
14406 156 1
14471 156 1
14519 156 1
14620 156 2
14622 156 1
14829 156 5
14833 156 1
14971 156 5
15044 156 1
15177 156 1
15180 156 10
15198 156 1
15212 156 1
15302 156 3
15326 156 1
15517 156 2
15546 156 1
15604 156 1
15616 156 9
15746 156 33
15810 156 1
15821 156 2
15897 156 1
16108 156 1
16288 156 1
16350 156 1
16421 156 1
16433 156 1
16436 156 1
16530 156 1
16539 156 4
16568 156 10
16576 156 1
16597 156 1
16605 156 1
16663 156 1
16664 156 1
16666 156 1
16697 156 1
16714 156 10
16893 156 1
16978 156 1
17000 156 1
17027 156 1
17039 156 1
17040 156 5
17075 156 1
17119 156 1
17125 156 1
17224 156 1
17230 156 2
17362 156 1
17363 156 1
17385 156 1
17409 156 1
17414 156 1
17446 156 1
17464 156 1
17469 156 1
17471 156 1
17492 156 1
17551 156 4
17578 156 1
17589 156 1
17598 156 1
17709 156 1
17736 156 1
17888 156 1
17907 156 1
17990 156 2
17991 156 1
18006 156 1
18053 156 1
18120 156 1
18145 156 2
18147 156 1
18186 156 22
18229 156 1
18241 156 1
18331 156 1
18402 156 2
18412 156 15
18419 156 1
18476 156 1
18486 156 1
18502 156 10
18527 156 1
18570 156 1
18631 156 1
18655 156 1
18677 156 1
18697 156 1
18712 156 1
18781 156 1
18981 156 1
18992 156 1
18998 156 1
18999 156 5
19014 156 1
19030 156 1
19049 156 1
19060 156 1
19082 156 1
19113 156 1
19127 156 1
19140 156 5
19155 156 22
19160 156 1
19176 156 1
19182 156 1
19185 156 1
19218 156 1
19230 156 1
19245 156 1
19311 156 1
19395 156 2
19421 156 41
19467 156 1
19586 156 1
19590 156 1
19620 156 1
19670 156 1
19768 156 1
19781 156 1
19801 156 2
19802 156 1
19806 156 1
19828 156 5
19830 156 1
19886 156 1
20111 156 1
20124 156 1
20150 156 1
20179 156 1
20212 156 1
20213 156 2
20354 156 3
20398 156 3
20431 156 1
20453 156 1
20496 156 1
20544 156 1
20568 156 1
20598 156 1
20685 156 1
20762 156 2
20809 156 4
20869 156 2
20874 156 1
20881 156 1
20904 156 1
20906 156 8
20936 156 1
21043 156 2
21054 156 1
21055 156 1
21059 156 1
21197 156 2
21215 156 2
21216 156 1
21231 156 1
21276 156 3
21327 156 2
21336 156 1
21339 156 1
21412 156 1
21447 156 11
21513 156 1
21537 156 9
21547 156 1
21549 156 2
21560 156 1
21601 156 1
21615 156 13
21632 156 1
21650 156 3
21710 156 1
21805 156 1
21807 156 1
21855 156 1
21863 156 17
21866 156 2
21879 156 1
21899 156 4
21901 156 1
21961 156 1
21977 156 2
22010 156 14
22024 156 1
22041 156 3
22075 156 1
22137 156 1
22150 156 1
22152 156 2
22359 156 1
22421 156 1
22429 156 1
22431 156 1
22532 156 1
22550 156 1
22553 156 1
22567 156 1
22647 156 1
22652 156 1
22656 156 1
22658 156 1
22661 156 1
22722 156 1
22740 156 5
22744 156 3
22755 156 1
22790 156 1
22903 156 1
22922 156 1
22939 156 1
22981 156 1
22987 156 4
23039 156 1
23076 156 1
23081 156 5
23129 156 1
23207 156 2
23257 156 1
23293 156 1
23378 156 2
23385 156 2
23522 156 1
23610 156 1
23666 156 3
23779 156 1
23795 156 42
23839 156 1
23894 156 1
23899 156 1
23991 156 1
23992 156 1
24050 156 6
24088 156 22
24195 156 1
24245 156 1
24262 156 1
24317 156 1
24341 156 1
24344 156 1
24373 156 2
24544 156 1
24591 156 1
24634 156 2
24661 156 1
24664 156 1
24673 156 1
24674 156 24
24705 156 1
24758 156 1
24802 156 1
24820 156 1
24887 156 1
24891 156 1
24939 156 1
24978 156 10
24987 156 1
25036 156 1
25049 156 1
25064 156 1
25078 156 1
25091 156 1
25148 156 1
25162 156 1
25199 156 4
25393 156 1
25476 156 1
25612 156 1
25893 156 3
25914 156 3
25947 156 2
25979 156 1
25988 156 1
25998 156 1
26008 156 1
26014 156 27
26070 156 1
26140 156 1
26186 156 3
26210 156 1
26211 156 1
26260 156 1
26286 156 1
26319 156 2
26339 156 3
26382 156 1
26460 156 1
26491 156 1
26650 156 1
26655 156 16
26740 156 1
26871 156 1
26894 156 1
26901 156 2
26913 156 20
26945 156 1
27031 156 9
27090 156 51
27121 156 1
27139 156 1
27166 156 1
27220 156 1
27225 156 1
27272 156 1
27330 156 1
27495 156 1
27519 156 5
27526 156 1
27617 156 4
27653 156 1
27657 156 1
27659 156 1
27682 156 5
27686 156 1
27734 156 1
27745 156 1
27755 156 1
27827 156 3
27835 156 1
27875 156 1
27884 156 1
27958 156 3
27960 156 2
28012 156 2
28015 156 1
28049 156 1
28065 156 2
28231 156 2
28309 156 3
28358 156 1
28622 156 1
28632 156 1
28656 156 1
28661 156 1
28688 156 1
28841 156 1
28866 156 1
28896 156 1
28936 156 1
28966 156 1
28978 156 1
28990 156 1
29119 156 1
29161 156 1
29176 156 1
29271 156 2
29294 156 2
29303 156 3
29349 156 1
29383 156 1
29415 156 1
29450 156 1
29452 156 3
29463 156 13
29477 156 1
29506 156 1
29533 156 1
29539 156 1
29561 156 1
29568 156 2
29620 156 4
29634 156 1
29654 156 1
29734 156 10
29744 156 1
29784 156 2
29789 156 1
29795 156 1
29813 156 1
29819 156 1
29823 156 1
29856 156 1
29915 156 5
29949 156 1
29962 156 1
30004 156 1
30037 156 3
30076 156 1
30093 156 1
30105 156 11
30121 156 1
30136 156 4
30248 156 1
30276 156 1
30281 156 1
30368 156 1
30383 156 1
30404 156 1
30429 156 2
30448 156 1
30529 156 1
30562 156 2
30566 156 1
30567 156 1
30570 156 6
30586 156 1
30618 156 1
30656 156 14
30659 156 2
30788 156 1
30789 156 1
30795 156 1
30798 156 1
30872 156 1
30895 156 1
30912 156 10
30927 156 1
30932 156 1
30934 156 6
30958 156 2
30971 156 25
30972 156 3
30976 156 4
31006 156 1
31101 156 1
31169 156 1
31178 156 1
31189 156 11
31258 156 15
31360 156 1
31399 156 14
31421 156 4
31494 156 1
31591 156 1
31617 156 1
31719 156 1
31754 156 1
31765 156 1
31787 156 1
31832 156 1
31856 156 3
31886 156 1
31924 156 1
31950 156 2
31955 156 1
31975 156 1
31992 156 1
32002 156 2
32023 156 17
32030 156 1
32122 156 1
32399 156 2
32421 156 1
32572 156 1
32602 156 1
32642 156 2
32682 156 1
32698 156 3
32699 156 7
32702 156 1
32703 156 4
32704 156 1
32706 156 1
32709 156 1
43 157 1
70 157 1
122 157 1
167 157 5
249 157 1
347 157 1
362 157 1
413 157 1
493 157 59
525 157 1
532 157 1
534 157 1
557 157 2
559 157 2
575 157 1
616 157 1
620 157 1
702 157 1
756 157 1
764 157 2
865 157 1
909 157 13
929 157 1
1007 157 1
1023 157 1
1110 157 4
1171 157 1
1287 157 1
1363 157 12
1439 157 1
1562 157 3
1563 157 1
1592 157 1
1612 157 1
1636 157 1
1723 157 4
1724 157 1
1728 157 1
1832 157 1
1843 157 1
1963 157 3
1975 157 1
1987 157 2
1990 157 28
2013 157 1
2062 157 3
2112 157 1
2198 157 3
2216 157 1
2277 157 1
2334 157 3
2432 157 1
2485 157 1
2655 157 2
2663 157 1
2787 157 1
2906 157 2
2942 157 1
2996 157 1
3113 157 1
3256 157 50
3279 157 1
3303 157 1
3447 157 1
3476 157 1
3508 157 1
3517 157 1
3531 157 1
3634 157 1
3658 157 1
3668 157 2
3714 157 1
3762 157 16
3804 157 1
3819 157 1
3836 157 1
3837 157 1
3925 157 1
3941 157 1
3997 157 1
4028 157 6
4172 157 12
4301 157 1
4451 157 1
4456 157 1
4493 157 3
4535 157 2
4585 157 1
4616 157 1
4757 157 1
4758 157 1
4820 157 1
4882 157 1
4893 157 1
4923 157 1
4953 157 1
4959 157 3
4979 157 7
5069 157 1
5132 157 1
5238 157 6
5304 157 1
5474 157 1
5492 157 1
5522 157 29
5563 157 2
5595 157 7
5617 157 1
5699 157 5
5702 157 1
5705 157 5
5722 157 1
5809 157 1
5831 157 2
5851 157 1
5873 157 1
5897 157 1
5902 157 1
5915 157 1
5944 157 1
5948 157 8
5994 157 1
6048 157 1
6216 157 6
6344 157 7
6354 157 1
6366 157 1
6386 157 1
6465 157 1
6574 157 1
6660 157 1
6723 157 1
6731 157 1
6808 157 4
6829 157 1
6938 157 1
6944 157 1
6986 157 1
7076 157 1
7114 157 1
7135 157 11
7161 157 1
7184 157 1
7214 157 1
7309 157 1
7461 157 15
7526 157 1
7552 157 1
7568 157 1
7747 157 4
7779 157 1
7814 157 1
7892 157 1
7948 157 1
7950 157 15
7957 157 1
8131 157 1
8194 157 1
8219 157 23
8233 157 1
8317 157 1
8672 157 1
8764 157 1
8802 157 1
8813 157 1
8828 157 1
8842 157 1
8857 157 1
8933 157 1
8969 157 1
8992 157 1
9051 157 8
9065 157 1
9095 157 1
9139 157 1
9145 157 5
9171 157 2
9178 157 1
9233 157 1
9280 157 1
9298 157 1
9465 157 2
9486 157 1
9516 157 2
9517 157 2
9570 157 3
9608 157 1
9715 157 1
9800 157 15
9972 157 7
9987 157 5
10060 157 1
10090 157 1
10125 157 1
10152 157 11
10189 157 1
10484 157 1
10535 157 4
10549 157 1
10552 157 2
10555 157 1
10562 157 1
10593 157 5
10595 157 3
10608 157 2
10611 157 1
10638 157 1
10642 157 1
10672 157 2
10692 157 1
10710 157 34
10715 157 1
10721 157 1
10740 157 10
10756 157 11
10769 157 1
10788 157 1
10802 157 1
11040 157 1
11083 157 16
11167 157 1
11176 157 5
11238 157 1
11256 157 1
11262 157 1
11268 157 1
11329 157 1
11448 157 25
11482 157 1
11542 157 1
11790 157 1
11792 157 1
11888 157 6
11903 157 1
11939 157 2
12009 157 1
12017 157 2
12049 157 2
12126 157 1
12171 157 1
12200 157 1
12205 157 1
12206 157 1
12391 157 1
12392 157 1
12428 157 2
12513 157 1
12524 157 1
12582 157 2
12583 157 3
12584 157 1
12594 157 1
12611 157 1
12619 157 1
12627 157 2
12716 157 1
12811 157 1
12931 157 1
12980 157 1
13006 157 1
13009 157 5
13024 157 1
13039 157 1
13051 157 2
13127 157 1
13130 157 3
13131 157 3
13237 157 1
13293 157 1
13303 157 22
13380 157 1
13457 157 1
13509 157 1
13535 157 1
13542 157 1
13544 157 1
13694 157 1
13712 157 2
13721 157 1
13732 157 20
13767 157 1
13772 157 1
13784 157 1
13828 157 5
13859 157 1
13865 157 1
13868 157 1
13944 157 2
13969 157 1
14225 157 2
14233 157 1
14248 157 41
14270 157 1
14399 157 1
14421 157 1
14455 157 1
14471 157 1
14620 157 4
14621 157 1
14829 157 3
14856 157 2
14915 157 1
14971 157 18
15170 157 1
15177 157 1
15180 157 12
15212 157 1
15218 157 1
15271 157 4
15302 157 1
15420 157 1
15528 157 1
15538 157 1
15542 157 5
15571 157 1
15589 157 1
15616 157 9
15633 157 1
15641 157 1
15746 157 22
15811 157 1
15813 157 1
15858 157 14
15914 157 1
16178 157 1
16217 157 1
16286 157 1
16309 157 1
16402 157 1
16436 157 2
16513 157 1
16530 157 1
16539 157 3
16545 157 1
16568 157 11
16597 157 1
16714 157 8
16807 157 1
16809 157 1
16829 157 1
16835 157 1
16837 157 1
16948 157 2
17040 157 3
17224 157 1
17464 157 1
17469 157 1
17471 157 1
17474 157 1
17551 157 6
17580 157 1
17638 157 1
17651 157 1
17699 157 1
17842 157 1
17880 157 1
17984 157 1
17987 157 1
18041 157 1
18075 157 1
18145 157 1
18179 157 1
18186 157 24
18220 157 1
18225 157 1
18402 157 1
18406 157 1
18412 157 12
18500 157 1
18502 157 18
18526 157 1
18570 157 1
18631 157 1
18664 157 3
18677 157 3
18769 157 1
18788 157 1
18966 157 1
18976 157 1
18999 157 4
19031 157 2
19060 157 1
19073 157 2
19088 157 1
19098 157 1
19099 157 1
19113 157 4
19140 157 6
19148 157 1
19155 157 79
19176 157 2
19182 157 1
19185 157 1
19188 157 1
19192 157 2
19215 157 2
19249 157 1
19253 157 2
19264 157 1
19348 157 1
19395 157 1
19421 157 41
19460 157 1
19467 157 1
19473 157 1
19656 157 1
19783 157 1
19801 157 3
19806 157 1
19828 157 12
20111 157 1
20145 157 1
20185 157 1
20187 157 1
20213 157 2
20216 157 1
20251 157 1
20354 157 4
20398 157 3
20479 157 1
20543 157 1
20567 157 2
20576 157 1
20591 157 1
20655 157 1
20770 157 1
20778 157 4
20807 157 1
20809 157 7
20860 157 1
20869 157 6
20876 157 1
20881 157 2
20893 157 1
20904 157 1
20906 157 3
20997 157 3
21115 157 2
21142 157 1
21215 157 3
21230 157 1
21377 157 2
21420 157 1
21437 157 1
21441 157 1
21447 157 11
21511 157 1
21513 157 1
21514 157 1
21537 157 4
21544 157 1
21591 157 1
21612 157 1
21619 157 1
21650 157 1
21710 157 1
21790 157 1
21805 157 1
21807 157 2
21863 157 19
21866 157 1
21909 157 1
22010 157 12
22041 157 1
22058 157 2
22125 157 1
22152 157 1
22474 157 1
22489 157 1
22551 157 1
22552 157 1
22568 157 1
22649 157 1
22720 157 1
22740 157 3
22744 157 1
22755 157 1
22795 157 1
22862 157 1
22865 157 1
22973 157 1
22974 157 1
22976 157 1
22987 157 6
22999 157 1
23078 157 1
23081 157 13
23192 157 1
23207 157 2
23237 157 1
23257 157 1
23304 157 1
23336 157 1
23404 157 1
23405 157 1
23547 157 1
23666 157 1
23744 157 1
23779 157 2
23795 157 31
23899 157 1
24006 157 1
24013 157 1
24029 157 1
24050 157 32
24088 157 7
24172 157 1
24315 157 1
24406 157 1
24561 157 1
24664 157 1
24674 157 22
24705 157 1
24731 157 2
24739 157 1
24758 157 2
24803 157 1
24978 157 19
25026 157 1
25036 157 2
25091 157 1
25178 157 1
25199 157 1
25259 157 1
25397 157 1
25459 157 1
25476 157 1
25485 157 2
25622 157 1
25630 157 1
25637 157 1
25646 157 2
25914 157 2
25975 157 1
26014 157 39
26018 157 1
26024 157 1
26027 157 1
26052 157 1
26109 157 1
26166 157 1
26186 157 1
26259 157 1
26263 157 1
26302 157 1
26304 157 1
26308 157 1
26319 157 1
26324 157 1
26339 157 7
26450 157 1
26455 157 2
26561 157 1
26583 157 1
26642 157 1
26654 157 1
26655 157 17
26667 157 1
26681 157 1
26798 157 1
26825 157 1
26901 157 2
26913 157 10
26943 157 1
26958 157 1
26959 157 1
27031 157 6
27041 157 1
27048 157 1
27089 157 1
27090 157 7
27270 157 1
27433 157 1
27495 157 1
27519 157 2
27617 157 2
27653 157 1
27659 157 3
27682 157 3
27708 157 1
27724 157 1
27733 157 1
27827 157 4
27848 157 3
27960 157 1
28012 157 1
28273 157 1
28290 157 1
28309 157 4
28324 157 2
28325 157 1
28489 157 1
28588 157 1
28594 157 1
28736 157 1
28760 157 1
28947 157 1
28950 157 1
28953 157 1
28968 157 1
29073 157 2
29077 157 1
29088 157 1
29092 157 1
29188 157 1
29259 157 1
29272 157 2
29349 157 2
29360 157 1
29383 157 1
29445 157 1
29459 157 2
29463 157 15
29506 157 2
29515 157 1
29533 157 2
29561 157 1
29568 157 3
29620 157 8
29734 157 8
29741 157 1
29782 157 1
29795 157 1
29850 157 1
29856 157 1
29910 157 3
29911 157 1
29915 157 23
29943 157 1
29979 157 1
29982 157 1
30037 157 2
30075 157 1
30082 157 1
30105 157 9
30111 157 1
30136 157 8
30138 157 2
30147 157 1
30170 157 1
30248 157 1
30285 157 1
30343 157 1
30379 157 1
30381 157 1
30399 157 1
30404 157 1
30406 157 1
30517 157 1
30529 157 2
30562 157 1
30567 157 1
30570 157 8
30656 157 14
30664 157 1
30854 157 1
30872 157 1
30895 157 1
30912 157 8
30927 157 2
30932 157 1
30934 157 2
30958 157 1
30971 157 35
30972 157 3
30974 157 1
30976 157 2
30982 157 2
30984 157 1
31111 157 1
31160 157 2
31169 157 1
31180 157 1
31189 157 8
31258 157 8
31393 157 1
31399 157 16
31414 157 1
31421 157 3
31470 157 1
31610 157 1
31611 157 1
31709 157 1
31787 157 1
31813 157 1
31850 157 1
31856 157 2
31864 157 1
31924 157 1
31929 157 1
31950 157 2
31955 157 1
31960 157 1
31971 157 1
32023 157 19
32029 157 1
32045 157 2
32084 157 1
32194 157 1
32214 157 1
32247 157 1
32349 157 1
32417 157 1
32435 157 1
32449 157 1
32527 157 1
32697 157 3
32698 157 1
32699 157 6
32700 157 3
32702 157 4
32703 157 5
32706 157 7
32708 157 1
32709 157 5
68 158 1
152 158 1
167 158 2
202 158 1
211 158 1
219 158 1
253 158 1
261 158 1
327 158 1
411 158 1
413 158 3
430 158 1
443 158 1
493 158 5
496 158 1
520 158 1
525 158 1
529 158 1
557 158 2
566 158 1
575 158 1
645 158 3
743 158 2
799 158 1
856 158 1
860 158 1
909 158 10
925 158 1
967 158 1
1020 158 1
1030 158 1
1058 158 1
1171 158 1
1185 158 1
1202 158 1
1288 158 2
1363 158 7
1373 158 1
1471 158 2
1479 158 1
1547 158 1
1723 158 6
1859 158 1
1903 158 1
1963 158 3
1965 158 5
1990 158 6
2042 158 1
2078 158 2
2148 158 1
2149 158 1
2162 158 1
2218 158 2
2225 158 3
2232 158 1
2237 158 1
2238 158 3
2244 158 1
2247 158 1
2301 158 4
2391 158 1
2642 158 1
2705 158 1
2885 158 2
2940 158 1
2992 158 1
3118 158 1
3134 158 1
3207 158 16
3256 158 13
3295 158 1
3298 158 1
3303 158 1
3498 158 1
3530 158 1
3534 158 1
3559 158 1
3658 158 1
3668 158 1
3714 158 1
3762 158 6
3791 158 2
3903 158 1
3938 158 1
3957 158 1
3980 158 1
4024 158 1
4028 158 8
4041 158 1
4047 158 20
4070 158 1
4081 158 1
4131 158 1
4154 158 1
4172 158 3
4285 158 1
4301 158 1
4322 158 1
4612 158 1
4728 158 1
4892 158 1
4949 158 1
4977 158 1
4979 158 4
5061 158 1
5069 158 3
5090 158 2
5238 158 2
5288 158 1
5304 158 1
5318 158 1
5475 158 2
5488 158 1
5522 158 7
5540 158 1
5553 158 1
5595 158 17
5617 158 1
5699 158 6
5705 158 22
5831 158 2
5873 158 6
5896 158 1
5927 158 1
5929 158 1
5945 158 1
5948 158 4
5972 158 1
6064 158 1
6093 158 1
6213 158 1
6216 158 3
6236 158 1
6294 158 1
6363 158 2
6548 158 1
6582 158 1
6660 158 1
6731 158 1
6872 158 1
6997 158 1
7135 158 4
7160 158 1
7170 158 2
7309 158 1
7345 158 6
7358 158 1
7402 158 1
7461 158 4
7524 158 1
7587 158 1
7747 158 1
7777 158 1
7789 158 4
7814 158 2
7839 158 1
7892 158 1
7950 158 1
8139 158 1
8219 158 13
8732 158 1
8802 158 1
8813 158 1
8836 158 1
8890 158 2
8933 158 1
8970 158 1
8971 158 1
9051 158 2
9102 158 1
9145 158 3
9171 158 1
9442 158 1
9465 158 1
9500 158 1
9597 158 1
9608 158 2
9746 158 1
9799 158 4
9800 158 16
9855 158 1
9862 158 2
9993 158 1
10040 158 2
10076 158 1
10091 158 1
10124 158 1
10152 158 2
10189 158 1
10315 158 1
10334 158 1
10336 158 1
10535 158 5
10551 158 1
10568 158 1
10593 158 21
10595 158 14
10610 158 1
10631 158 1
10642 158 1
10662 158 1
10680 158 1
10691 158 1
10693 158 3
10701 158 1
10710 158 30
10720 158 2
10740 158 4
10756 158 3
10788 158 1
10863 158 1
10997 158 1
11040 158 1
11083 158 10
11092 158 1
11224 158 1
11329 158 1
11352 158 1
11388 158 1
11437 158 1
11448 158 7
11509 158 1
11551 158 1
11682 158 1
11684 158 1
11849 158 1
11888 158 10
11939 158 1
12017 158 1
12151 158 2
12200 158 1
12215 158 1
12231 158 3
12237 158 1
12238 158 1
12249 158 1
12299 158 1
12309 158 1
12312 158 2
12342 158 1
12404 158 1
12480 158 1
12581 158 1
12582 158 2
12583 158 1
12584 158 2
12611 158 1
12616 158 1
12639 158 1
12647 158 1
12704 158 1
12716 158 1
12718 158 1
12951 158 1
13009 158 2
13013 158 1
13051 158 1
13093 158 1
13095 158 1
13111 158 1
13126 158 4
13240 158 1
13303 158 23
13360 158 1
13437 158 1
13511 158 1
13526 158 1
13532 158 1
13535 158 1
13702 158 1
13732 158 7
13764 158 1
13808 158 1
13828 158 2
13831 158 1
13965 158 1
13971 158 1
14159 158 1
14225 158 1
14248 158 18
14250 158 1
14258 158 1
14297 158 1
14423 158 1
14489 158 1
14519 158 1
14620 158 1
14622 158 1
14678 158 1
14825 158 1
14829 158 6
14971 158 12
15155 158 1
15177 158 1
15180 158 2
15218 158 1
15271 158 1
15282 158 1
15420 158 1
15517 158 1
15542 158 6
15564 158 1
15571 158 1
15572 158 1
15616 158 2
15746 158 9
15888 158 1
15927 158 1
16089 158 4
16141 158 1
16217 158 1
16286 158 1
16433 158 1
16539 158 4
16568 158 3
16582 158 1
16714 158 4
16805 158 1
16807 158 2
16817 158 1
16830 158 1
16916 158 1
16934 158 1
16937 158 1
16948 158 1
16960 158 1
16965 158 1
16992 158 1
16997 158 1
17224 158 3
17424 158 2
17450 158 4
17464 158 2
17471 158 3
17495 158 1
17598 158 1
17651 158 1
17749 158 2
17809 158 1
17835 158 1
17917 158 1
18145 158 1
18147 158 1
18149 158 1
18167 158 1
18176 158 1
18186 158 8
18220 158 1
18225 158 2
18237 158 1
18252 158 1
18270 158 2
18402 158 1
18412 158 5
18419 158 1
18485 158 1
18502 158 6
18750 158 20
18776 158 1
18787 158 1
18870 158 1
18897 158 1
18966 158 2
18992 158 2
18999 158 3
19042 158 1
19046 158 1
19060 158 2
19073 158 1
19140 158 5
19153 158 2
19155 158 104
19167 158 1
19176 158 5
19180 158 4
19182 158 1
19224 158 1
19245 158 2
19253 158 3
19419 158 1
19421 158 25
19460 158 1
19473 158 1
19528 158 1
19539 158 2
19620 158 1
19644 158 2
19749 158 1
19801 158 1
19806 158 1
19828 158 3
19846 158 1
19920 158 1
19976 158 1
20065 158 1
20156 158 2
20180 158 1
20251 158 1
20346 158 1
20354 158 2
20363 158 1
20567 158 1
20639 158 1
20762 158 4
20778 158 2
20809 158 2
20869 158 4
20881 158 2
20906 158 3
20932 158 1
20934 158 1
20936 158 2
20944 158 1
21053 158 1
21055 158 1
21215 158 1
21244 158 1
21398 158 1
21419 158 2
21441 158 18
21447 158 4
21535 158 1
21537 158 2
21546 158 1
21608 158 1
21650 158 2
21710 158 2
21805 158 1
21863 158 8
21881 158 1
21897 158 1
21899 158 1
21948 158 1
22010 158 1
22036 158 1
22041 158 2
22045 158 2
22152 158 1
22162 158 1
22163 158 1
22289 158 1
22307 158 1
22472 158 1
22496 158 1
22550 158 2
22584 158 1
22589 158 2
22590 158 9
22661 158 1
22726 158 1
22740 158 5
22773 158 1
22790 158 1
22799 158 1
22854 158 1
22883 158 2
22982 158 1
23081 158 2
23124 158 1
23129 158 1
23257 158 2
23341 158 2
23442 158 1
23607 158 1
23666 158 1
23680 158 1
23779 158 2
23795 158 77
23796 158 1
23910 158 1
23992 158 3
24008 158 2
24012 158 1
24050 158 3
24063 158 1
24088 158 7
24115 158 2
24171 158 1
24191 158 1
24209 158 1
24214 158 1
24252 158 1
24373 158 1
24406 158 2
24561 158 1
24568 158 6
24580 158 1
24663 158 1
24664 158 1
24673 158 1
24674 158 12
24694 158 1
24731 158 1
24732 158 1
24739 158 1
24978 158 8
25036 158 1
25206 158 1
25211 158 1
25216 158 1
25226 158 1
25393 158 1
25496 158 1
25574 158 1
25796 158 1
25871 158 1
25914 158 3
25975 158 2
25976 158 1
25991 158 1
26014 158 9
26024 158 1
26145 158 1
26169 158 1
26186 158 3
26210 158 1
26211 158 1
26247 158 1
26308 158 4
26330 158 1
26339 158 18
26451 158 2
26455 158 3
26500 158 1
26655 158 19
26671 158 1
26749 158 1
26825 158 16
26840 158 2
26897 158 1
26901 158 2
26913 158 6
26928 158 1
27031 158 6
27048 158 1
27090 158 2
27129 158 1
27250 158 1
27272 158 1
27281 158 1
27324 158 1
27342 158 1
27414 158 1
27450 158 1
27495 158 1
27519 158 1
27558 158 1
27617 158 1
27628 158 1
27657 158 1
27659 158 1
27663 158 1
27682 158 3
27686 158 1
27724 158 2
27866 158 1
27872 158 1
27884 158 3
27891 158 1
27958 158 1
27960 158 1
28015 158 1
28049 158 1
28052 158 1
28204 158 1
28309 158 2
28319 158 1
28368 158 1
28524 158 1
28584 158 1
28632 158 1
28736 158 1
28741 158 1
28742 158 1
28833 158 6
28856 158 1
28866 158 1
28984 158 1
29073 158 2
29192 158 1
29294 158 1
29406 158 2
29408 158 1
29415 158 1
29439 158 1
29452 158 1
29463 158 1
29492 158 1
29539 158 1
29546 158 1
29568 158 5
29620 158 1
29734 158 3
29741 158 1
29784 158 1
29811 158 1
29813 158 1
29850 158 1
29910 158 1
29949 158 1
30037 158 1
30105 158 5
30136 158 5
30147 158 1
30248 158 1
30313 158 1
30350 158 1
30356 158 1
30429 158 1
30430 158 3
30443 158 2
30529 158 1
30537 158 1
30562 158 1
30567 158 2
30570 158 5
30592 158 1
30613 158 1
30656 158 24
30664 158 1
30700 158 1
30795 158 1
30798 158 1
30866 158 1
30895 158 2
30912 158 3
30934 158 5
30950 158 1
30958 158 2
30967 158 1
30971 158 13
30998 158 1
31022 158 1
31076 158 21
31189 158 5
31220 158 1
31258 158 6
31275 158 1
31399 158 7
31421 158 3
31591 158 1
31611 158 1
31704 158 1
31709 158 1
31757 158 1
31787 158 3
31860 158 1
31869 158 1
31927 158 1
31946 158 1
31950 158 1
32003 158 1
32017 158 1
32023 158 7
32216 158 1
32225 158 1
32345 158 1
32449 158 2
32452 158 1
32646 158 2
32697 158 1
32698 158 3
32699 158 14
32700 158 7
32702 158 1
32703 158 3
32706 158 2
32722 158 2
68 159 1
69 159 1
82 159 1
83 159 1
114 159 1
167 159 1
170 159 1
175 159 1
211 159 2
240 159 1
242 159 1
275 159 1
317 159 1
413 159 1
416 159 1
465 159 2
493 159 6
520 159 1
525 159 1
557 159 2
559 159 5
584 159 1
598 159 2
611 159 1
645 159 1
663 159 1
672 159 1
687 159 3
697 159 1
732 159 1
771 159 1
788 159 1
800 159 1
801 159 1
820 159 1
825 159 1
838 159 2
860 159 3
863 159 1
896 159 1
909 159 5
967 159 1
1012 159 1
1031 159 1
1058 159 1
1287 159 1
1288 159 1
1307 159 1
1314 159 1
1363 159 5
1373 159 1
1444 159 1
1499 159 2
1547 159 3
1562 159 1
1565 159 1
1723 159 9
1724 159 1
1728 159 1
1846 159 1
1901 159 3
1965 159 6
1975 159 1
1990 159 8
1994 159 1
1996 159 1
2031 159 1
2042 159 1
2045 159 1
2052 159 1
2062 159 4
2078 159 1
2163 159 2
2190 159 1
2210 159 2
2215 159 1
2225 159 1
2238 159 2
2278 159 1
2280 159 1
2301 159 1
2476 159 1
2490 159 1
2542 159 1
2630 159 1
2655 159 1
2659 159 1
2677 159 1
2715 159 1
2830 159 1
2885 159 2
2984 159 1
2992 159 1
3027 159 1
3042 159 1
3256 159 22
3309 159 1
3448 159 1
3498 159 2
3551 159 1
3581 159 1
3605 159 1
3762 159 10
3797 159 1
4028 159 8
4040 159 1
4108 159 1
4131 159 2
4172 159 7
4180 159 1
4285 159 1
4296 159 1
4335 159 4
4431 159 1
4434 159 1
4493 159 4
4521 159 1
4560 159 1
4582 159 2
4601 159 1
4668 159 2
4728 159 1
4979 159 1
5069 159 3
5090 159 2
5238 159 6
5318 159 1
5346 159 1
5351 159 2
5423 159 1
5466 159 13
5474 159 1
5475 159 2
5483 159 1
5492 159 1
5522 159 14
5595 159 11
5691 159 1
5699 159 10
5705 159 4
5770 159 1
5820 159 1
5831 159 1
5857 159 1
5858 159 2
5870 159 1
5873 159 3
5902 159 1
5916 159 1
5944 159 1
5948 159 2
5994 159 1
6151 159 1
6164 159 1
6213 159 1
6216 159 3
6285 159 1
6307 159 2
6363 159 3
6451 159 2
6465 159 1
6554 159 1
6731 159 1
6761 159 1
6889 159 1
6944 159 1
6986 159 2
7130 159 1
7135 159 5
7144 159 1
7204 159 1
7214 159 1
7224 159 1
7249 159 1
7309 159 2
7345 159 7
7449 159 1
7461 159 1
7584 159 1
7704 159 1
7724 159 1
7747 159 2
7779 159 3
7826 159 1
7830 159 1
7950 159 1
8219 159 4
8410 159 1
8428 159 2
8543 159 1
8633 159 1
8732 159 1
8757 159 1
8803 159 1
8813 159 3
8890 159 3
8899 159 1
9051 159 1
9052 159 1
9102 159 1
9115 159 1
9133 159 1
9145 159 7
9171 159 1
9262 159 1
9267 159 1
9486 159 2
9597 159 1
9598 159 1
9608 159 1
9637 159 1
9642 159 1
9706 159 1
9727 159 1
9800 159 9
9815 159 1
9897 159 1
9987 159 2
10066 159 1
10076 159 2
10152 159 3
10199 159 1
10349 159 1
10377 159 1
10389 159 1
10443 159 32
10450 159 1
10535 159 8
10552 159 6
10558 159 1
10593 159 13
10595 159 8
10610 159 1
10617 159 2
10618 159 1
10631 159 15
10642 159 2
10678 159 3
10679 159 1
10680 159 4
10681 159 1
10690 159 1
10692 159 1
10693 159 2
10694 159 1
10696 159 1
10700 159 1
10701 159 2
10705 159 1
10710 159 4
10712 159 1
10720 159 2
10723 159 1
10740 159 5
10756 159 5
10781 159 1
10802 159 1
10861 159 1
10873 159 1
10917 159 3
11074 159 1
11083 159 12
11092 159 1
11176 159 1
11224 159 1
11265 159 1
11448 159 16
11457 159 1
11499 159 1
11622 159 1
11682 159 1
11689 159 1
11728 159 1
11820 159 1
11878 159 1
11888 159 13
11903 159 1
11908 159 1
11939 159 1
11950 159 1
12017 159 2
12029 159 1
12049 159 1
12050 159 1
12151 159 2
12160 159 1
12215 159 1
12236 159 1
12237 159 1
12312 159 1
12346 159 1
12362 159 1
12428 159 2
12479 159 1
12619 159 1
12672 159 2
12713 159 1
12718 159 1
12772 159 1
12890 159 1
12928 159 1
12942 159 1
12957 159 1
12964 159 1
13006 159 2
13127 159 1
13179 159 1
13193 159 1
13237 159 2
13241 159 1
13303 159 39
13313 159 1
13332 159 1
13333 159 3
13529 159 1
13534 159 1
13536 159 1
13555 159 37
13657 159 1
13694 159 1
13732 159 6
13772 159 1
13828 159 2
13903 159 2
13985 159 1
14010 159 1
14219 159 1
14233 159 1
14246 159 1
14248 159 21
14251 159 1
14301 159 1
14399 159 1
14489 159 1
14502 159 1
14576 159 1
14609 159 1
14690 159 1
14761 159 1
14829 159 8
14833 159 1
14856 159 2
14926 159 1
14971 159 5
15177 159 1
15180 159 2
15212 159 1
15213 159 2
15234 159 1
15302 159 1
15517 159 2
15542 159 4
15616 159 2
15633 159 1
15688 159 1
15746 159 14
15827 159 1
15848 159 1
15874 159 1
16089 159 1
16099 159 1
16214 159 1
16301 159 1
16323 159 1
16539 159 3
16548 159 1
16568 159 9
16574 159 1
16714 159 4
16715 159 1
16815 159 1
16859 159 6
16875 159 1
16878 159 1
16902 159 5
16934 159 1
16997 159 1
17018 159 1
17040 159 3
17362 159 1
17424 159 1
17450 159 2
17471 159 1
17472 159 1
17492 159 1
17531 159 1
17551 159 4
17624 159 1
17687 159 1
17852 159 1
17925 159 1
17928 159 1
18025 159 1
18140 159 1
18145 159 1
18147 159 1
18149 159 1
18157 159 1
18186 159 5
18191 159 1
18220 159 1
18225 159 5
18237 159 1
18240 159 1
18270 159 1
18358 159 1
18363 159 1
18402 159 1
18412 159 8
18419 159 1
18441 159 1
18449 159 1
18486 159 1
18500 159 4
18502 159 3
18527 159 1
18992 159 1
18999 159 2
19010 159 1
19025 159 1
19031 159 1
19060 159 1
19070 159 1
19073 159 1
19081 159 1
19088 159 1
19098 159 1
19122 159 1
19135 159 1
19140 159 4
19153 159 1
19155 159 78
19176 159 4
19180 159 3
19182 159 1
19248 159 1
19253 159 4
19262 159 1
19395 159 2
19421 159 29
19575 159 1
19683 159 1
19713 159 1
19801 159 1
19802 159 2
19803 159 1
19806 159 1
19818 159 1
19828 159 6
19886 159 1
20151 159 1
20253 159 1
20354 159 4
20398 159 3
20451 159 2
20496 159 1
20543 159 2
20639 159 2
20640 159 1
20655 159 2
20709 159 1
20762 159 1
20809 159 1
20850 159 1
20852 159 1
20857 159 1
20869 159 2
20872 159 1
20881 159 1
20904 159 2
20905 159 2
20906 159 4
20974 159 1
21000 159 1
21020 159 1
21070 159 1
21118 159 1
21215 159 1
21244 159 1
21276 159 1
21303 159 1
21345 159 1
21412 159 1
21441 159 3
21447 159 16
21457 159 1
21489 159 1
21514 159 1
21537 159 6
21580 159 1
21650 159 2
21753 159 6
21766 159 1
21863 159 12
21866 159 1
21869 159 1
21986 159 1
22010 159 7
22024 159 1
22039 159 1
22041 159 1
22043 159 1
22085 159 2
22090 159 1
22152 159 1
22307 159 1
22430 159 1
22478 159 1
22512 159 1
22550 159 3
22568 159 1
22589 159 7
22647 159 1
22651 159 1
22740 159 5
22744 159 2
22747 159 1
22792 159 1
22818 159 2
22883 159 1
22896 159 1
22917 159 1
22932 159 1
22939 159 1
22945 159 1
22987 159 1
23027 159 1
23064 159 1
23081 159 2
23085 159 1
23128 159 1
23207 159 4
23228 159 1
23257 159 1
23336 159 3
23341 159 1
23345 159 1
23385 159 1
23424 159 1
23522 159 1
23666 159 1
23779 159 24
23795 159 81
23847 159 2
23913 159 1
23960 159 1
24005 159 1
24029 159 1
24050 159 2
24088 159 17
24115 159 1
24163 159 1
24172 159 1
24174 159 1
24209 159 1
24214 159 1
24252 159 1
24258 159 1
24283 159 1
24403 159 1
24543 159 1
24562 159 1
24674 159 15
24732 159 1
24758 159 5
24772 159 1
24872 159 1
24887 159 1
24978 159 5
25135 159 1
25137 159 1
25177 159 2
25192 159 1
25194 159 2
25265 159 1
25268 159 1
25466 159 1
25496 159 1
25499 159 1
25870 159 1
25914 159 2
25975 159 6
25988 159 1
26008 159 1
26014 159 18
26017 159 1
26134 159 1
26138 159 1
26186 159 11
26209 159 1
26211 159 2
26215 159 1
26241 159 1
26247 159 1
26260 159 1
26319 159 1
26339 159 7
26451 159 2
26655 159 8
26729 159 2
26788 159 1
26800 159 1
26825 159 18
26901 159 2
26913 159 5
26915 159 2
27031 159 1
27080 159 1
27090 159 1
27174 159 1
27223 159 1
27240 159 1
27243 159 1
27414 159 2
27415 159 1
27495 159 1
27508 159 1
27513 159 1
27519 159 1
27602 159 1
27617 159 6
27657 159 1
27662 159 1
27666 159 1
27682 159 8
27702 159 1
27708 159 1
27724 159 1
27761 159 1
27793 159 1
27827 159 4
27845 159 1
27848 159 1
27884 159 1
27958 159 6
27960 159 2
28052 159 1
28076 159 1
28119 159 1
28145 159 1
28165 159 1
28227 159 1
28231 159 1
28242 159 1
28247 159 1
28309 159 2
28313 159 1
28319 159 1
28367 159 1
28423 159 1
28459 159 1
28524 159 2
28632 159 1
28633 159 1
28736 159 1
28758 159 1
28784 159 1
28833 159 2
28926 159 1
28929 159 1
28934 159 1
28950 159 1
28960 159 1
28984 159 1
29073 159 1
29092 159 1
29188 159 1
29271 159 1
29303 159 1
29349 159 1
29383 159 1
29406 159 3
29443 159 1
29444 159 1
29451 159 1
29452 159 2
29463 159 6
29502 159 1
29506 159 3
29512 159 1
29524 159 1
29533 159 1
29563 159 1
29619 159 1
29620 159 5
29621 159 1
29656 159 1
29733 159 1
29734 159 2
29769 159 1
29782 159 1
29811 159 1
29813 159 1
29816 159 1
29854 159 1
29910 159 2
29915 159 1
29929 159 1
29942 159 1
29962 159 1
29979 159 2
30011 159 1
30037 159 2
30076 159 1
30105 159 4
30109 159 1
30122 159 1
30133 159 1
30136 159 6
30147 159 2
30243 159 1
30248 159 3
30281 159 1
30379 159 1
30406 159 1
30429 159 2
30464 159 1
30479 159 1
30570 159 5
30592 159 1
30599 159 1
30656 159 11
30737 159 1
30789 159 1
30792 159 2
30798 159 1
30849 159 1
30895 159 3
30912 159 4
30932 159 1
30934 159 8
30958 159 1
30971 159 22
30972 159 2
30981 159 1
30982 159 1
30998 159 1
31000 159 1
31014 159 1
31076 159 19
31132 159 1
31178 159 2
31189 159 3
31258 159 9
31360 159 1
31399 159 5
31421 159 4
31561 159 1
31696 159 1
31709 159 1
31810 159 1
31886 159 1
31920 159 1
31933 159 1
31950 159 2
31951 159 1
31955 159 1
31961 159 1
31975 159 1
32002 159 1
32023 159 14
32045 159 1
32049 159 1
32066 159 1
32097 159 1
32158 159 2
32213 159 1
32396 159 1
32407 159 1
32432 159 1
32443 159 1
32527 159 1
32577 159 1
32596 159 3
32597 159 1
32646 159 4
32697 159 1
32699 159 9
32703 159 4
43 160 2
54 160 1
82 160 2
92 160 1
106 160 2
152 160 1
164 160 1
202 160 1
211 160 4
228 160 1
230 160 1
232 160 1
261 160 2
264 160 3
317 160 1
327 160 4
362 160 2
412 160 1
413 160 3
493 160 9
503 160 1
520 160 1
525 160 1
526 160 1
539 160 1
557 160 9
558 160 1
559 160 2
566 160 1
593 160 3
595 160 1
601 160 1
629 160 2
645 160 5
653 160 1
675 160 1
688 160 2
697 160 1
739 160 1
741 160 1
748 160 1
755 160 1
761 160 1
764 160 1
765 160 2
771 160 1
800 160 2
821 160 2
827 160 1
831 160 1
860 160 1
885 160 1
909 160 8
927 160 2
942 160 1
950 160 1
967 160 3
1058 160 1
1065 160 1
1077 160 1
1110 160 1
1191 160 1
1202 160 1
1284 160 1
1314 160 2
1320 160 1
1330 160 1
1363 160 3
1365 160 1
1366 160 1
1479 160 1
1536 160 1
1547 160 1
1563 160 1
1578 160 1
1581 160 1
1595 160 1
1611 160 1
1613 160 1
1636 160 1
1712 160 1
1715 160 1
1723 160 1
1728 160 2
1829 160 1
1842 160 3
1843 160 2
1846 160 7
1877 160 1
1882 160 1
1901 160 7
1903 160 3
1956 160 62
1958 160 10
1963 160 15
1965 160 21
1974 160 1
1987 160 1
1989 160 1
1992 160 2
1994 160 1
2008 160 1
2020 160 1
2024 160 1
2031 160 1
2062 160 3
2088 160 1
2103 160 1
2104 160 1
2147 160 2
2171 160 3
2198 160 1
2208 160 1
2232 160 1
2358 160 2
2453 160 1
2483 160 3
2485 160 5
2495 160 2
2508 160 1
2577 160 1
2600 160 1
2628 160 1
2686 160 1
2737 160 1
2760 160 1
2803 160 1
2916 160 2
2940 160 2
2941 160 2
2943 160 4
2960 160 1
2996 160 1
3118 160 1
3256 160 6
3295 160 1
3408 160 1
3413 160 1
3473 160 1
3478 160 1
3479 160 1
3498 160 1
3507 160 2
3513 160 1
3517 160 1
3532 160 1
3602 160 1
3615 160 1
3714 160 1
3725 160 1
3746 160 1
3749 160 1
3759 160 1
3762 160 2
3804 160 1
3897 160 1
3902 160 1
3938 160 1
3949 160 2
4028 160 16
4036 160 3
4040 160 2
4047 160 10
4066 160 1
4082 160 1
4088 160 1
4116 160 1
4131 160 2
4172 160 1
4254 160 1
4270 160 1
4435 160 1
4486 160 1
4521 160 1
4556 160 1
4699 160 1
4712 160 1
4721 160 1
4726 160 1
4728 160 1
4881 160 1
4882 160 1
4895 160 1
4949 160 1
4959 160 1
4979 160 2
5069 160 3
5090 160 3
5099 160 1
5135 160 1
5147 160 1
5209 160 1
5215 160 2
5217 160 1
5238 160 6
5240 160 1
5288 160 1
5304 160 1
5315 160 1
5358 160 1
5374 160 1
5376 160 1
5378 160 1
5469 160 1
5475 160 1
5522 160 4
5595 160 15
5653 160 1
5667 160 1
5699 160 2
5705 160 3
5722 160 1
5746 160 1
5809 160 1
5835 160 1
5872 160 39
5873 160 1
5882 160 1
5887 160 1
5902 160 1
5948 160 13
5955 160 1
5958 160 1
5986 160 3
5995 160 1
6061 160 1
6092 160 2
6093 160 1
6101 160 3
6107 160 1
6155 160 1
6171 160 1
6202 160 1
6216 160 4
6276 160 2
6284 160 1
6296 160 1
6351 160 1
6379 160 1
6413 160 1
6452 160 1
6465 160 1
6475 160 1
6491 160 1
6543 160 1
6660 160 3
6661 160 1
6662 160 1
6687 160 1
6842 160 1
6927 160 3
6936 160 1
6945 160 1
6948 160 1
6964 160 1
6978 160 1
6986 160 2
7094 160 1
7103 160 1
7109 160 1
7135 160 1
7160 160 1
7170 160 1
7195 160 1
7269 160 1
7309 160 2
7313 160 1
7341 160 1
7342 160 1
7356 160 1
7399 160 1
7450 160 1
7461 160 1
7491 160 1
7568 160 1
7589 160 1
7593 160 1
7789 160 1
7814 160 1
7826 160 1
7892 160 2
7905 160 1
7950 160 2
7951 160 1
7957 160 1
8033 160 1
8137 160 1
8139 160 1
8219 160 2
8273 160 1
8356 160 3
8509 160 2
8530 160 1
8543 160 1
8758 160 1
8857 160 1
8890 160 1
8977 160 1
9051 160 2
9065 160 3
9087 160 1
9137 160 1
9156 160 1
9222 160 1
9233 160 1
9269 160 1
9328 160 1
9329 160 1
9359 160 1
9403 160 3
9439 160 1
9465 160 1
9481 160 1
9486 160 1
9488 160 3
9500 160 1
9519 160 1
9529 160 1
9543 160 2
9557 160 2
9570 160 1
9598 160 1
9607 160 1
9630 160 1
9634 160 1
9637 160 1
9640 160 1
9715 160 1
9738 160 1
9785 160 1
9799 160 25
9800 160 11
9814 160 2
9815 160 1
9921 160 1
9924 160 1
9977 160 2
9987 160 3
9992 160 1
9993 160 1
10040 160 1
10061 160 3
10097 160 1
10117 160 1
10118 160 1
10121 160 1
10125 160 1
10152 160 11
10189 160 2
10235 160 1
10243 160 1
10256 160 1
10262 160 1
10313 160 1
10445 160 1
10450 160 1
10532 160 1
10535 160 7
10539 160 1
10552 160 4
10562 160 1
10568 160 2
10593 160 26
10595 160 16
10605 160 1
10609 160 3
10610 160 1
10611 160 3
10618 160 3
10631 160 3
10638 160 1
10672 160 4
10678 160 9
10679 160 5
10680 160 10
10682 160 3
10690 160 1
10693 160 1
10694 160 2
10700 160 8
10701 160 5
10710 160 21
10715 160 1
10727 160 1
10740 160 7
10756 160 7
10760 160 1
10788 160 1
10843 160 1
10851 160 1
10865 160 1
10873 160 1
10925 160 1
10942 160 1
11051 160 1
11060 160 1
11083 160 11
11085 160 1
11141 160 1
11176 160 3
11193 160 1
11245 160 1
11268 160 3
11292 160 1
11330 160 1
11347 160 1
11437 160 1
11448 160 7
11488 160 1
11512 160 1
11544 160 1
11551 160 3
11552 160 1
11562 160 1
11673 160 1
11683 160 1
11684 160 1
11710 160 1
11734 160 1
11788 160 1
11847 160 1
11878 160 1
11880 160 1
11888 160 46
11903 160 6
11904 160 1
11941 160 1
12017 160 2
12049 160 1
12091 160 3
12201 160 1
12207 160 1
12215 160 1
12217 160 1
12222 160 1
12306 160 1
12312 160 4
12362 160 1
12404 160 1
12411 160 1
12425 160 1
12428 160 2
12480 160 1
12519 160 1
12524 160 1
12582 160 8
12583 160 1
12611 160 2
12619 160 2
12628 160 2
12632 160 1
12647 160 1
12649 160 3
12655 160 1
12670 160 1
12683 160 1
12866 160 1
12874 160 1
12940 160 1
12955 160 2
12964 160 1
13000 160 1
13009 160 2
13051 160 2
13126 160 1
13130 160 1
13132 160 2
13138 160 1
13165 160 1
13235 160 1
13249 160 2
13303 160 16
13315 160 1
13334 160 6
13360 160 1
13383 160 4
13436 160 2
13457 160 1
13509 160 1
13529 160 1
13532 160 3
13543 160 2
13547 160 1
13553 160 1
13557 160 2
13562 160 1
13629 160 1
13676 160 1
13694 160 1
13712 160 1
13713 160 1
13784 160 1
13903 160 5
13959 160 1
13963 160 2
13975 160 1
13987 160 1
14023 160 1
14093 160 1
14098 160 1
14219 160 1
14225 160 1
14230 160 1
14231 160 1
14246 160 2
14247 160 1
14248 160 31
14250 160 1
14259 160 1
14301 160 1
14483 160 1
14521 160 1
14576 160 1
14584 160 1
14620 160 1
14641 160 1
14681 160 1
14690 160 1
14740 160 1
14752 160 1
14769 160 1
14829 160 6
14833 160 1
14856 160 3
14971 160 3
15019 160 1
15092 160 1
15152 160 1
15180 160 3
15198 160 1
15201 160 1
15212 160 3
15213 160 2
15218 160 1
15302 160 1
15308 160 1
15344 160 1
15387 160 1
15420 160 3
15436 160 1
15517 160 3
15542 160 4
15572 160 1
15592 160 1
15595 160 1
15616 160 9
15746 160 3
15826 160 1
15858 160 1
15878 160 2
15890 160 1
15894 160 1
15895 160 1
15912 160 1
16057 160 1
16073 160 1
16089 160 2
16218 160 1
16263 160 1
16286 160 2
16288 160 1
16380 160 1
16402 160 1
16436 160 4
16470 160 1
16539 160 5
16568 160 9
16586 160 1
16597 160 1
16601 160 1
16664 160 2
16665 160 1
16684 160 1
16687 160 1
16712 160 1
16714 160 13
16715 160 1
16719 160 1
16745 160 17
16770 160 1
16799 160 1
16805 160 1
16807 160 4
16816 160 1
16843 160 1
16934 160 2
16959 160 2
16961 160 1
17035 160 1
17040 160 20
17182 160 1
17226 160 1
17255 160 1
17300 160 1
17414 160 1
17450 160 2
17464 160 3
17465 160 6
17469 160 1
17507 160 1
17517 160 1
17530 160 2
17580 160 1
17587 160 1
17598 160 1
17612 160 2
17624 160 1
17638 160 1
17654 160 1
17672 160 1
17689 160 1
17749 160 3
17807 160 1
17856 160 1
17884 160 1
17888 160 1
17910 160 2
17931 160 1
17942 160 1
17987 160 2
18011 160 1
18068 160 1
18075 160 2
18112 160 2
18145 160 4
18149 160 2
18161 160 3
18170 160 2
18179 160 4
18186 160 9
18202 160 1
18206 160 1
18220 160 1
18225 160 1
18237 160 1
18240 160 1
18269 160 1
18353 160 1
18358 160 1
18365 160 1
18368 160 1
18370 160 1
18402 160 2
18412 160 6
18424 160 1
18425 160 1
18447 160 1
18500 160 1
18501 160 1
18502 160 1
18612 160 1
18631 160 1
18660 160 1
18664 160 1
18701 160 1
18773 160 4
18779 160 1
18864 160 1
18870 160 2
18875 160 1
18938 160 1
18982 160 1
18998 160 1
18999 160 44
19014 160 1
19044 160 1
19046 160 1
19060 160 1
19073 160 1
19111 160 1
19113 160 1
19133 160 1
19140 160 10
19153 160 1
19155 160 118
19176 160 12
19178 160 1
19180 160 1
19188 160 1
19192 160 1
19204 160 1
19227 160 1
19253 160 4
19260 160 1
19262 160 1
19264 160 8
19278 160 1
19279 160 1
19299 160 1
19336 160 1
19353 160 2
19354 160 1
19389 160 1
19395 160 5
19403 160 1
19411 160 1
19421 160 20
19519 160 1
19522 160 1
19528 160 1
19620 160 1
19633 160 1
19670 160 2
19683 160 3
19798 160 1
19800 160 1
19828 160 2
19837 160 1
19886 160 1
20039 160 1
20143 160 3
20147 160 1
20156 160 13
20175 160 1
20180 160 4
20187 160 2
20191 160 1
20198 160 1
20317 160 1
20340 160 1
20354 160 5
20363 160 1
20398 160 1
20404 160 1
20451 160 1
20598 160 1
20631 160 2
20639 160 1
20672 160 1
20760 160 1
20762 160 3
20765 160 1
20770 160 2
20811 160 1
20881 160 3
20903 160 1
20904 160 2
20905 160 2
20906 160 2
21020 160 1
21043 160 1
21054 160 99
21115 160 1
21196 160 1
21215 160 1
21244 160 2
21261 160 1
21276 160 4
21301 160 2
21377 160 1
21405 160 1
21408 160 1
21412 160 8
21415 160 2
21435 160 1
21447 160 4
21452 160 2
21510 160 1
21537 160 1
21539 160 1
21544 160 2
21548 160 2
21627 160 3
21631 160 1
21643 160 1
21647 160 1
21650 160 7
21798 160 1
21805 160 1
21807 160 1
21863 160 1
21869 160 1
21873 160 1
21895 160 1
21899 160 1
21919 160 1
21961 160 1
21986 160 1
22010 160 12
22024 160 1
22030 160 1
22041 160 7
22054 160 1
22152 160 1
22258 160 3
22262 160 1
22301 160 1
22472 160 1
22476 160 1
22494 160 2
22541 160 16
22550 160 5
22553 160 2
22566 160 3
22567 160 1
22589 160 1
22590 160 5
22651 160 1
22652 160 1
22658 160 2
22699 160 3
22728 160 1
22740 160 2
22755 160 3
22827 160 3
22870 160 1
22883 160 1
22958 160 1
22964 160 1
22973 160 1
22987 160 2
23057 160 1
23081 160 6
23124 160 1
23207 160 2
23236 160 1
23278 160 1
23341 160 1
23345 160 1
23389 160 1
23410 160 1
23528 160 1
23666 160 2
23703 160 1
23747 160 1
23779 160 3
23795 160 14
23847 160 2
23947 160 1
23960 160 3
23998 160 1
24005 160 1
24008 160 2
24050 160 5
24077 160 3
24088 160 23
24115 160 2
24116 160 1
24120 160 1
24131 160 1
24138 160 1
24177 160 1
24188 160 2
24241 160 1
24245 160 1
24252 160 1
24253 160 2
24342 160 1
24348 160 6
24380 160 1
24403 160 3
24406 160 1
24416 160 1
24449 160 1
24578 160 1
24580 160 1
24642 160 1
24660 160 1
24662 160 1
24663 160 1
24666 160 1
24671 160 1
24673 160 1
24674 160 24
24680 160 1
24703 160 1
24732 160 2
24804 160 1
24823 160 1
24978 160 2
24982 160 1
24987 160 1
25043 160 1
25127 160 1
25129 160 1
25137 160 1
25174 160 1
25184 160 1
25191 160 5
25194 160 1
25199 160 7
25251 160 1
25259 160 1
25268 160 3
25273 160 1
25393 160 1
25466 160 2
25496 160 1
25506 160 1
25567 160 1
25574 160 1
25582 160 1
25583 160 1
25600 160 1
25622 160 1
25793 160 1
25795 160 1
25796 160 1
25870 160 2
25893 160 6
25899 160 1
25911 160 1
25914 160 5
25975 160 15
25978 160 1
25979 160 1
25988 160 3
26005 160 1
26014 160 30
26019 160 1
26052 160 1
26169 160 1
26177 160 4
26186 160 12
26206 160 1
26222 160 1
26227 160 1
26245 160 1
26247 160 1
26250 160 3
26263 160 1
26278 160 1
26286 160 5
26287 160 3
26294 160 1
26308 160 1
26319 160 1
26339 160 1
26341 160 1
26439 160 1
26455 160 3
26493 160 1
26586 160 1
26606 160 1
26629 160 1
26641 160 1
26642 160 1
26650 160 1
26655 160 4
26671 160 1
26724 160 1
26839 160 1
26902 160 1
26913 160 9
26958 160 1
27031 160 6
27039 160 1
27048 160 2
27090 160 3
27097 160 1
27141 160 3
27144 160 1
27180 160 1
27237 160 1
27272 160 1
27281 160 1
27294 160 1
27352 160 1
27495 160 2
27508 160 1
27547 160 1
27617 160 1
27635 160 1
27659 160 1
27666 160 1
27682 160 3
27686 160 1
27733 160 1
27745 160 1
27827 160 9
27879 160 1
27891 160 1
27958 160 1
27960 160 2
28015 160 1
28023 160 1
28049 160 1
28071 160 1
28227 160 1
28273 160 1
28309 160 2
28524 160 2
28553 160 1
28573 160 1
28593 160 1
28613 160 1
28614 160 1
28636 160 1
28661 160 1
28736 160 1
28808 160 1
28818 160 15
28833 160 1
28924 160 1
28929 160 1
28950 160 1
28969 160 1
28984 160 3
29051 160 1
29073 160 2
29110 160 2
29114 160 1
29119 160 1
29145 160 1
29167 160 1
29176 160 3
29180 160 1
29214 160 1
29225 160 1
29259 160 1
29266 160 1
29269 160 1
29271 160 3
29294 160 1
29303 160 3
29338 160 1
29349 160 2
29353 160 1
29383 160 1
29408 160 2
29415 160 1
29429 160 2
29440 160 1
29444 160 1
29445 160 1
29450 160 2
29455 160 1
29459 160 1
29463 160 15
29466 160 1
29477 160 2
29496 160 1
29506 160 16
29515 160 1
29568 160 1
29601 160 1
29603 160 1
29620 160 8
29634 160 3
29668 160 2
29672 160 1
29724 160 1
29733 160 1
29734 160 7
29744 160 2
29769 160 1
29782 160 1
29795 160 2
29812 160 1
29813 160 1
29816 160 1
29817 160 1
29826 160 1
29831 160 15
29842 160 1
29850 160 1
29910 160 2
29915 160 5
29916 160 1
29937 160 1
29938 160 1
29942 160 1
29943 160 3
29976 160 2
29983 160 1
30052 160 1
30061 160 2
30082 160 2
30105 160 22
30107 160 2
30109 160 1
30115 160 2
30122 160 1
30126 160 1
30136 160 6
30147 160 1
30282 160 1
30334 160 1
30339 160 1
30350 160 1
30379 160 1
30404 160 1
30406 160 2
30429 160 2
30430 160 11
30434 160 1
30439 160 1
30443 160 1
30455 160 1
30470 160 1
30529 160 3
30562 160 1
30567 160 2
30570 160 7
30588 160 1
30599 160 2
30607 160 1
30618 160 1
30636 160 1
30639 160 1
30656 160 9
30658 160 1
30770 160 1
30792 160 1
30798 160 2
30838 160 2
30849 160 5
30854 160 1
30858 160 1
30872 160 2
30895 160 6
30912 160 8
30929 160 1
30932 160 2
30934 160 51
30958 160 3
30971 160 21
30972 160 6
30974 160 3
30976 160 1
30982 160 1
30989 160 10
31006 160 1
31022 160 1
31025 160 1
31031 160 1
31065 160 2
31076 160 12
31080 160 1
31097 160 1
31117 160 1
31169 160 1
31175 160 1
31180 160 1
31185 160 2
31189 160 10
31197 160 1
31220 160 2
31258 160 27
31272 160 1
31274 160 1
31399 160 6
31415 160 1
31421 160 1
31556 160 1
31563 160 1
31589 160 1
31669 160 1
31701 160 3
31704 160 1
31709 160 3
31787 160 1
31845 160 1
31858 160 1
31909 160 1
31927 160 1
31929 160 1
31942 160 1
31946 160 2
31950 160 1
31958 160 1
31959 160 4
31960 160 1
31964 160 9
31965 160 2
31971 160 1
31998 160 1
32023 160 15
32024 160 1
32066 160 1
32084 160 1
32086 160 1
32095 160 1
32100 160 1
32106 160 10
32206 160 1
32214 160 1
32216 160 5
32234 160 1
32407 160 1
32421 160 1
32437 160 1
32452 160 2
32528 160 1
32599 160 1
32612 160 1
32646 160 6
32650 160 1
32698 160 7
32699 160 27
32700 160 3
32702 160 2
32703 160 9
32706 160 9
32707 160 1
32708 160 1
32709 160 3
36 161 2
43 161 2
71 161 1
121 161 2
122 161 1
167 161 3
202 161 1
211 161 1
275 161 1
327 161 1
362 161 1
413 161 2
465 161 1
493 161 27
500 161 1
525 161 2
532 161 1
552 161 1
557 161 2
559 161 13
575 161 1
582 161 1
593 161 1
645 161 3
680 161 1
687 161 1
698 161 1
736 161 1
762 161 2
764 161 1
771 161 1
860 161 1
909 161 23
925 161 1
942 161 1
1006 161 1
1021 161 1
1065 161 1
1110 161 5
1163 161 1
1185 161 2
1288 161 1
1314 161 1
1330 161 1
1363 161 13
1547 161 3
1597 161 1
1608 161 1
1718 161 1
1728 161 1
1821 161 2
1824 161 1
1826 161 1
1832 161 1
1846 161 1
1868 161 1
1873 161 1
1882 161 1
1901 161 1
1982 161 1
1990 161 29
1992 161 1
2062 161 1
2064 161 1
2078 161 1
2088 161 1
2162 161 1
2171 161 1
2215 161 1
2243 161 1
2301 161 1
2334 161 4
2470 161 3
2485 161 1
2495 161 1
2509 161 1
2544 161 1
2550 161 1
2655 161 3
2698 161 1
2727 161 3
2737 161 2
2760 161 1
2771 161 1
2922 161 1
2943 161 1
2996 161 1
3207 161 1
3247 161 1
3256 161 11
3303 161 1
3309 161 1
3365 161 2
3408 161 1
3413 161 2
3455 161 1
3466 161 1
3498 161 2
3507 161 1
3518 161 1
3522 161 1
3573 161 1
3612 161 1
3634 161 1
3668 161 1
3714 161 1
3759 161 1
3762 161 12
3819 161 1
3869 161 1
3886 161 1
3888 161 1
3889 161 1
3897 161 1
3903 161 1
3981 161 1
4028 161 10
4042 161 1
4090 161 1
4108 161 2
4131 161 1
4155 161 1
4172 161 14
4360 161 1
4456 161 1
4535 161 1
4542 161 1
4577 161 2
4601 161 1
4728 161 1
4843 161 1
4882 161 1
4889 161 1
4893 161 1
4929 161 1
4959 161 5
4976 161 1
4979 161 5
5001 161 1
5002 161 1
5003 161 1
5069 161 7
5090 161 4
5094 161 1
5128 161 1
5135 161 1
5201 161 1
5222 161 2
5238 161 11
5240 161 1
5358 161 2
5474 161 1
5522 161 32
5555 161 1
5595 161 18
5603 161 1
5632 161 1
5698 161 1
5699 161 11
5702 161 1
5705 161 10
5723 161 1
5809 161 1
5873 161 1
5948 161 16
5962 161 1
5965 161 1
6101 161 1
6216 161 7
6236 161 1
6366 161 2
6465 161 2
6466 161 1
6471 161 1
6559 161 1
6579 161 1
6599 161 1
6648 161 1
6659 161 2
6731 161 1
6739 161 1
6900 161 1
6948 161 1
6969 161 1
6986 161 1
7030 161 1
7130 161 1
7135 161 8
7204 161 1
7246 161 1
7253 161 1
7345 161 1
7356 161 1
7395 161 1
7450 161 1
7454 161 1
7461 161 17
7505 161 1
7747 161 3
7751 161 1
7752 161 1
7779 161 1
7788 161 1
7826 161 1
7830 161 1
7899 161 2
7906 161 1
7950 161 6
7957 161 1
8007 161 1
8219 161 19
8442 161 1
8523 161 1
8589 161 1
8813 161 9
8954 161 1
9006 161 1
9051 161 4
9067 161 2
9102 161 1
9141 161 1
9145 161 16
9171 161 2
9244 161 1
9298 161 1
9358 161 2
9359 161 1
9383 161 2
9403 161 1
9409 161 1
9465 161 1
9517 161 1
9532 161 2
9570 161 1
9585 161 1
9598 161 1
9610 161 1
9678 161 1
9737 161 2
9785 161 1
9799 161 35
9800 161 20
9972 161 6
9987 161 3
9993 161 1
10040 161 1
10060 161 1
10066 161 1
10152 161 10
10189 161 1
10243 161 2
10306 161 1
10334 161 1
10377 161 1
10389 161 1
10441 161 1
10444 161 1
10484 161 1
10532 161 1
10535 161 4
10538 161 1
10552 161 2
10554 161 1
10566 161 1
10593 161 13
10595 161 6
10608 161 3
10610 161 1
10642 161 1
10662 161 1
10669 161 1
10678 161 25
10679 161 5
10680 161 7
10681 161 3
10682 161 4
10685 161 1
10687 161 1
10692 161 1
10694 161 2
10696 161 2
10697 161 1
10700 161 6
10701 161 8
10710 161 35
10719 161 1
10720 161 1
10735 161 2
10740 161 14
10756 161 18
10780 161 1
10785 161 1
10788 161 1
10827 161 1
10863 161 1
10865 161 1
10868 161 1
11083 161 25
11109 161 1
11141 161 1
11176 161 1
11181 161 2
11228 161 1
11259 161 1
11268 161 1
11281 161 1
11282 161 1
11329 161 1
11347 161 2
11402 161 1
11448 161 30
11512 161 1
11553 161 1
11668 161 1
11673 161 1
11734 161 2
11790 161 2
11849 161 1
11888 161 5
11895 161 1
11903 161 1
11939 161 1
11941 161 1
11950 161 1
12009 161 1
12039 161 1
12051 161 1
12082 161 1
12133 161 1
12215 161 1
12231 161 4
12306 161 1
12309 161 2
12310 161 1
12312 161 2
12346 161 1
12362 161 1
12363 161 3
12513 161 1
12528 161 1
12566 161 1
12581 161 1
12582 161 1
12589 161 1
12594 161 1
12608 161 1
12611 161 1
12619 161 2
12670 161 1
12683 161 1
12713 161 1
12753 161 1
12768 161 2
12890 161 1
12970 161 1
12980 161 1
13024 161 1
13111 161 2
13126 161 1
13127 161 2
13237 161 1
13240 161 1
13249 161 1
13303 161 16
13342 161 1
13380 161 1
13383 161 3
13468 161 1
13532 161 3
13557 161 3
13633 161 1
13635 161 1
13732 161 17
13752 161 1
13772 161 1
13784 161 1
13828 161 5
13903 161 7
13963 161 1
13972 161 1
14149 161 1
14246 161 1
14248 161 50
14265 161 1
14412 161 1
14423 161 1
14455 161 1
14471 161 1
14519 161 2
14542 161 1
14575 161 1
14576 161 1
14630 161 1
14752 161 2
14829 161 10
14856 161 1
14926 161 1
14971 161 5
14982 161 1
15025 161 1
15170 161 1
15180 161 11
15198 161 4
15212 161 2
15236 161 1
15326 161 1
15377 161 1
15537 161 1
15542 161 10
15560 161 1
15583 161 1
15595 161 1
15616 161 13
15720 161 1
15739 161 1
15746 161 44
15821 161 1
15846 161 1
15890 161 1
16099 161 1
16116 161 1
16179 161 1
16301 161 1
16340 161 3
16436 161 1
16530 161 1
16539 161 8
16568 161 27
16601 161 1
16636 161 1
16689 161 1
16714 161 20
16715 161 1
16722 161 1
16805 161 1
16807 161 3
16872 161 1
16902 161 1
16934 161 1
17035 161 1
17040 161 3
17041 161 1
17107 161 1
17211 161 1
17224 161 1
17226 161 1
17257 161 1
17307 161 1
17465 161 2
17483 161 1
17492 161 1
17551 161 5
17625 161 1
17651 161 1
17656 161 1
17717 161 1
17780 161 1
17848 161 1
17907 161 1
17928 161 1
17987 161 1
18145 161 2
18179 161 43
18186 161 12
18225 161 4
18240 161 1
18241 161 2
18263 161 1
18332 161 1
18402 161 2
18412 161 34
18431 161 1
18447 161 1
18500 161 1
18502 161 10
18530 161 1
18570 161 1
18677 161 1
18718 161 1
18787 161 1
18929 161 1
18942 161 1
18993 161 1
18999 161 7
19024 161 1
19031 161 2
19046 161 1
19073 161 1
19075 161 1
19081 161 1
19098 161 1
19130 161 1
19140 161 11
19155 161 51
19185 161 1
19200 161 1
19226 161 1
19234 161 1
19245 161 1
19246 161 1
19248 161 2
19249 161 2
19253 161 4
19352 161 1
19390 161 1
19395 161 1
19411 161 1
19421 161 23
19539 161 1
19566 161 1
19618 161 1
19619 161 1
19641 161 1
19668 161 1
19675 161 1
19690 161 2
19749 161 1
19801 161 1
19821 161 1
19828 161 12
19846 161 1
19886 161 5
19955 161 1
20064 161 1
20187 161 1
20191 161 1
20251 161 1
20285 161 1
20354 161 4
20441 161 1
20505 161 1
20543 161 1
20567 161 1
20597 161 1
20612 161 1
20623 161 1
20639 161 3
20762 161 4
20769 161 3
20770 161 2
20778 161 4
20809 161 3
20819 161 1
20857 161 1
20869 161 3
20874 161 3
20881 161 1
20882 161 1
20903 161 1
20904 161 1
20906 161 2
20922 161 1
20959 161 1
21020 161 1
21028 161 2
21053 161 2
21054 161 2
21115 161 1
21159 161 1
21215 161 2
21244 161 2
21276 161 1
21377 161 1
21407 161 1
21412 161 2
21420 161 1
21441 161 1
21447 161 14
21489 161 1
21531 161 1
21537 161 13
21575 161 1
21591 161 1
21612 161 1
21631 161 1
21650 161 3
21710 161 1
21792 161 1
21863 161 20
21866 161 3
21873 161 1
21899 161 1
21954 161 1
21986 161 1
22010 161 11
22024 161 2
22039 161 1
22041 161 2
22068 161 2
22152 161 2
22262 161 2
22357 161 1
22379 161 1
22496 161 1
22563 161 1
22566 161 2
22637 161 1
22648 161 2
22653 161 1
22728 161 2
22740 161 10
22744 161 1
22752 161 2
22755 161 1
22818 161 1
22823 161 1
22852 161 1
22883 161 1
22939 161 1
22955 161 1
22963 161 1
22973 161 1
22981 161 1
22987 161 4
22993 161 1
23081 161 12
23207 161 1
23231 161 1
23236 161 1
23257 161 2
23336 161 4
23341 161 2
23408 161 1
23411 161 1
23467 161 1
23503 161 1
23610 161 1
23613 161 1
23628 161 1
23666 161 1
23717 161 1
23761 161 1
23776 161 1
23779 161 2
23794 161 1
23795 161 41
23839 161 2
23847 161 1
23882 161 2
23927 161 1
23960 161 1
24014 161 1
24050 161 10
24088 161 25
24159 161 1
24218 161 1
24252 161 1
24253 161 1
24287 161 1
24369 161 1
24373 161 1
24406 161 1
24580 161 2
24634 161 1
24644 161 1
24674 161 31
24705 161 1
24731 161 1
24732 161 1
24802 161 1
24804 161 1
24887 161 1
24893 161 1
24949 161 1
24953 161 1
24978 161 20
25143 161 1
25199 161 1
25208 161 1
25214 161 1
25226 161 1
25232 161 1
25242 161 1
25423 161 1
25426 161 1
25459 161 1
25498 161 1
25583 161 1
25637 161 1
25646 161 1
25764 161 1
25793 161 2
25893 161 3
25914 161 3
25915 161 1
25975 161 3
25988 161 1
25991 161 1
26012 161 1
26014 161 85
26087 161 1
26107 161 1
26139 161 1
26186 161 3
26188 161 1
26204 161 1
26209 161 2
26211 161 1
26259 161 1
26260 161 1
26294 161 1
26308 161 1
26339 161 10
26455 161 3
26468 161 2
26518 161 1
26523 161 1
26655 161 23
26661 161 1
26687 161 1
26729 161 1
26738 161 1
26787 161 1
26852 161 2
26864 161 1
26901 161 3
26913 161 27
27031 161 13
27090 161 12
27098 161 1
27237 161 1
27244 161 1
27388 161 1
27455 161 1
27508 161 2
27548 161 37
27617 161 3
27640 161 1
27659 161 1
27677 161 1
27682 161 4
27708 161 1
27813 161 1
27848 161 1
27891 161 1
27958 161 1
27960 161 1
28117 161 1
28145 161 1
28309 161 6
28345 161 1
28358 161 1
28401 161 1
28423 161 1
28609 161 1
28749 161 1
28818 161 1
28856 161 2
28924 161 1
28929 161 1
28934 161 1
28966 161 1
28994 161 1
28998 161 1
29035 161 1
29077 161 1
29185 161 1
29247 161 1
29271 161 2
29294 161 1
29303 161 7
29349 161 2
29440 161 1
29452 161 2
29454 161 1
29463 161 15
29496 161 1
29506 161 3
29509 161 2
29533 161 1
29539 161 1
29568 161 6
29569 161 1
29601 161 1
29613 161 1
29620 161 13
29621 161 1
29734 161 18
29741 161 1
29795 161 1
29796 161 1
29811 161 1
29813 161 2
29821 161 1
29826 161 2
29850 161 1
29915 161 5
29916 161 1
29932 161 1
29942 161 1
29943 161 3
29944 161 1
29978 161 1
29984 161 1
30037 161 3
30071 161 2
30076 161 1
30095 161 1
30105 161 21
30131 161 1
30136 161 6
30248 161 2
30355 161 1
30379 161 1
30383 161 1
30406 161 1
30529 161 3
30562 161 1
30567 161 5
30570 161 13
30586 161 1
30597 161 1
30607 161 2
30618 161 1
30629 161 1
30656 161 21
30657 161 5
30659 161 1
30667 161 2
30767 161 1
30788 161 1
30798 161 1
30809 161 1
30848 161 1
30852 161 1
30872 161 3
30890 161 1
30895 161 2
30898 161 1
30912 161 20
30927 161 3
30932 161 1
30934 161 14
30958 161 7
30967 161 1
30971 161 59
30972 161 11
30976 161 1
30992 161 1
30994 161 1
31185 161 1
31189 161 11
31245 161 1
31258 161 32
31272 161 1
31399 161 16
31421 161 2
31669 161 1
31701 161 1
31704 161 1
31709 161 1
31787 161 1
31811 161 1
31910 161 1
31929 161 2
31960 161 1
31992 161 2
32023 161 28
32029 161 1
32030 161 1
32038 161 1
32045 161 2
32049 161 1
32061 161 1
32068 161 2
32083 161 1
32187 161 1
32323 161 1
32350 161 1
32399 161 2
32438 161 1
32443 161 1
32452 161 1
32500 161 1
32527 161 1
32582 161 1
32691 161 2
32697 161 6
32698 161 6
32699 161 15
32700 161 4
32702 161 1
32703 161 5
32704 161 1
32706 161 3
32707 161 2
32709 161 3
32722 161 1
43 162 4
54 162 1
95 162 1
114 162 1
119 162 1
141 162 1
167 162 9
211 162 2
275 162 1
361 162 1
384 162 1
416 162 2
465 162 1
493 162 44
518 162 1
552 162 1
557 162 14
558 162 1
559 162 7
565 162 1
566 162 1
568 162 1
575 162 1
584 162 1
593 162 1
611 162 1
616 162 1
645 162 1
653 162 1
677 162 1
710 162 1
757 162 1
772 162 1
800 162 1
801 162 1
806 162 1
820 162 2
860 162 4
872 162 1
885 162 1
906 162 1
909 162 21
911 162 2
917 162 1
920 162 1
941 162 1
942 162 1
1011 162 1
1012 162 1
1023 162 1
1058 162 1
1066 162 1
1110 162 2
1185 162 1
1202 162 1
1233 162 1
1265 162 1
1287 162 1
1288 162 1
1363 162 28
1365 162 1
1499 162 1
1523 162 1
1563 162 1
1603 162 1
1649 162 1
1712 162 1
1720 162 1
1723 162 3
1728 162 1
1737 162 1
1803 162 1
1822 162 1
1825 162 1
1842 162 6
1858 162 1
1862 162 1
1863 162 2
1868 162 1
1877 162 2
1901 162 17
1903 162 5
1956 162 17
1958 162 4
1963 162 24
1965 162 36
1973 162 1
1982 162 1
1987 162 2
1990 162 12
1992 162 1
1994 162 1
2008 162 1
2011 162 1
2062 162 4
2064 162 1
2067 162 1
2071 162 1
2112 162 1
2149 162 2
2154 162 7
2171 162 3
2184 162 1
2198 162 3
2216 162 1
2218 162 3
2222 162 1
2225 162 8
2232 162 1
2238 162 1
2277 162 1
2303 162 1
2334 162 1
2358 162 3
2392 162 1
2419 162 1
2476 162 1
2483 162 1
2497 162 1
2542 162 1
2544 162 1
2577 162 2
2635 162 1
2660 162 1
2661 162 1
2718 162 1
2760 162 2
2800 162 1
2870 162 1
2885 162 1
2895 162 1
2906 162 1
2916 162 1
2940 162 1
2943 162 1
3024 162 1
3040 162 1
3107 162 1
3115 162 1
3118 162 1
3120 162 1
3200 162 1
3256 162 27
3279 162 2
3295 162 1
3303 162 1
3498 162 1
3518 162 1
3546 162 1
3607 162 1
3608 162 1
3634 162 13
3668 162 1
3762 162 10
3888 162 2
3889 162 1
3897 162 2
3949 162 1
4028 162 37
4040 162 8
4044 162 1
4054 162 1
4070 162 1
4131 162 3
4132 162 1
4140 162 1
4172 162 7
4222 162 1
4256 162 1
4285 162 1
4308 162 1
4346 162 1
4347 162 1
4360 162 2
4431 162 2
4433 162 1
4510 162 1
4556 162 1
4566 162 1
4577 162 1
4597 162 1
4609 162 1
4728 162 1
4792 162 1
4829 162 1
4881 162 2
4882 162 1
4894 162 1
4895 162 1
4931 162 1
4959 162 4
4979 162 6
5061 162 1
5069 162 16
5090 162 4
5098 162 1
5127 162 1
5140 162 1
5155 162 1
5211 162 1
5238 162 23
5254 162 1
5257 162 1
5263 162 1
5315 162 3
5339 162 1
5351 162 2
5374 162 1
5388 162 1
5391 162 1
5469 162 2
5481 162 1
5492 162 2
5500 162 1
5522 162 41
5537 162 1
5549 162 1
5563 162 1
5591 162 1
5595 162 22
5629 162 2
5637 162 1
5638 162 1
5679 162 1
5699 162 14
5702 162 1
5705 162 16
5731 162 1
5770 162 1
5809 162 1
5813 162 1
5822 162 1
5831 162 3
5834 162 1
5839 162 1
5859 162 1
5872 162 6
5873 162 1
5916 162 1
5924 162 2
5948 162 17
5986 162 3
6093 162 1
6101 162 1
6184 162 1
6213 162 1
6216 162 7
6226 162 1
6238 162 1
6282 162 1
6298 162 1
6344 162 1
6354 162 1
6363 162 1
6369 162 1
6371 162 1
6452 162 2
6463 162 1
6507 162 1
6519 162 1
6525 162 1
6559 162 1
6635 162 2
6660 162 2
6662 162 1
6665 162 1
6687 162 2
6702 162 1
6723 162 1
6739 162 1
6817 162 1
6842 162 1
6859 162 1
6877 162 1
6889 162 3
6915 162 1
6942 162 1
6948 162 1
6969 162 1
7030 162 1
7094 162 1
7109 162 1
7114 162 1
7116 162 1
7135 162 17
7150 162 1
7203 162 1
7214 162 1
7223 162 1
7309 162 1
7354 162 1
7356 162 1
7358 162 1
7461 162 21
7474 162 1
7593 162 1
7777 162 1
7778 162 1
7789 162 1
7809 162 1
7814 162 1
7889 162 1
7892 162 1
7899 162 1
7906 162 2
7950 162 16
7951 162 2
7957 162 1
7986 162 1
8033 162 2
8149 162 32
8175 162 1
8191 162 1
8204 162 1
8215 162 1
8219 162 23
8356 162 2
8370 162 1
8432 162 1
8507 162 1
8509 162 2
8732 162 2
8777 162 1
8813 162 7
8828 162 1
8878 162 1
8919 162 1
8943 162 1
8971 162 1
9008 162 1
9029 162 1
9050 162 1
9051 162 9
9087 162 2
9093 162 1
9102 162 2
9133 162 1
9145 162 17
9154 162 1
9171 162 3
9349 162 1
9359 162 1
9380 162 1
9403 162 1
9465 162 7
9467 162 1
9500 162 1
9504 162 2
9514 162 2
9522 162 1
9557 162 1
9570 162 1
9598 162 1
9622 162 1
9628 162 1
9701 162 1
9714 162 1
9727 162 1
9785 162 1
9792 162 1
9799 162 43
9800 162 36
9814 162 2
9817 162 2
9919 162 1
9972 162 7
9987 162 5
9993 162 3
10040 162 4
10041 162 2
10043 162 1
10057 162 1
10060 162 2
10073 162 1
10091 162 1
10092 162 1
10125 162 5
10128 162 1
10152 162 29
10189 162 1
10193 162 2
10195 162 1
10243 162 1
10262 162 1
10318 162 1
10330 162 1
10349 162 1
10443 162 1
10496 162 1
10535 162 5
10539 162 1
10552 162 6
10558 162 1
10566 162 1
10593 162 7
10595 162 4
10608 162 1
10609 162 6
10611 162 1
10618 162 3
10631 162 3
10642 162 5
10669 162 1
10672 162 2
10678 162 19
10679 162 3
10680 162 9
10681 162 4
10682 162 2
10691 162 1
10692 162 1
10694 162 1
10696 162 3
10697 162 1
10699 162 1
10700 162 23
10701 162 10
10710 162 70
10715 162 4
10719 162 2
10720 162 1
10738 162 2
10740 162 19
10743 162 1
10756 162 21
10780 162 2
10781 162 2
10790 162 1
10795 162 1
10851 162 1
10859 162 1
10863 162 1
10868 162 1
10888 162 1
10917 162 1
10995 162 1
11024 162 1
11040 162 1
11042 162 1
11083 162 18
11092 162 1
11109 162 1
11166 162 1
11169 162 1
11176 162 1
11278 162 1
11309 162 1
11329 162 1
11347 162 1
11448 162 23
11457 162 1
11499 162 1
11506 162 1
11517 162 1
11551 162 3
11594 162 3
11666 162 3
11668 162 1
11731 162 1
11734 162 2
11820 162 1
11822 162 1
11880 162 1
11888 162 36
11893 162 1
11896 162 1
11903 162 2
11939 162 2
11941 162 1
11972 162 1
12007 162 1
12017 162 3
12039 162 3
12049 162 1
12084 162 1
12111 162 1
12132 162 1
12160 162 2
12187 162 1
12231 162 5
12236 162 1
12238 162 1
12307 162 1
12405 162 1
12422 162 1
12425 162 1
12428 162 1
12430 162 1
12439 162 1
12440 162 1
12528 162 1
12582 162 3
12589 162 1
12611 162 1
12619 162 4
12647 162 2
12649 162 1
12678 162 1
12715 162 1
12718 162 1
12866 162 2
12870 162 1
12874 162 1
12916 162 1
12931 162 1
12948 162 1
12962 162 1
13006 162 1
13024 162 1
13051 162 4
13058 162 1
13059 162 3
13129 162 1
13144 162 1
13150 162 1
13158 162 1
13237 162 10
13249 162 5
13301 162 1
13303 162 53
13334 162 8
13349 162 1
13371 162 1
13383 162 4
13459 162 1
13477 162 1
13508 162 2
13509 162 5
13510 162 1
13511 162 1
13532 162 2
13534 162 1
13544 162 1
13557 162 3
13625 162 1
13646 162 1
13713 162 1
13718 162 1
13732 162 32
13784 162 1
13828 162 11
13903 162 3
13963 162 2
13969 162 2
13972 162 2
14055 162 1
14213 162 1
14224 162 1
14231 162 1
14247 162 1
14248 162 63
14270 162 1
14276 162 1
14521 162 1
14620 162 1
14752 162 1
14769 162 6
14829 162 9
14915 162 1
14946 162 1
14971 162 30
14981 162 1
15060 162 1
15094 162 1
15167 162 1
15177 162 1
15180 162 11
15198 162 1
15212 162 2
15213 162 3
15241 162 1
15271 162 1
15302 162 2
15377 162 1
15517 162 5
15540 162 1
15542 162 6
15560 162 1
15563 162 1
15572 162 1
15594 162 1
15616 162 21
15746 162 39
15751 162 1
15753 162 2
15826 162 1
15848 162 1
15896 162 1
15914 162 1
16057 162 1
16089 162 12
16099 162 1
16116 162 3
16141 162 1
16162 162 1
16286 162 2
16362 162 1
16380 162 1
16401 162 1
16411 162 2
16436 162 3
16478 162 1
16487 162 1
16515 162 2
16530 162 2
16539 162 18
16540 162 1
16548 162 1
16568 162 33
16609 162 1
16714 162 20
16767 162 1
16807 162 1
16830 162 1
16902 162 1
16934 162 1
16937 162 1
16942 162 1
16992 162 1
17040 162 33
17307 162 1
17358 162 1
17362 162 1
17421 162 1
17424 162 2
17425 162 1
17443 162 1
17465 162 2
17471 162 2
17472 162 2
17530 162 1
17551 162 8
17560 162 2
17580 162 1
17749 162 1
17785 162 2
17795 162 2
17803 162 3
17809 162 2
17846 162 1
17872 162 1
17975 162 1
17984 162 1
17987 162 2
17990 162 2
17991 162 1
18008 162 1
18021 162 1
18075 162 1
18091 162 1
18145 162 6
18158 162 1
18161 162 3
18179 162 1
18180 162 1
18186 162 29
18225 162 5
18229 162 2
18270 162 1
18368 162 2
18402 162 1
18412 162 11
18419 162 2
18447 162 2
18486 162 1
18500 162 1
18502 162 7
18527 162 2
18631 162 1
18643 162 1
18660 162 1
18664 162 1
18675 162 1
18741 162 1
18743 162 1
18756 162 1
18773 162 3
18778 162 1
18788 162 1
18878 162 1
18897 162 1
18927 162 1
18938 162 2
18942 162 1
18962 162 1
18992 162 1
18999 162 25
19014 162 3
19017 162 1
19025 162 1
19028 162 1
19031 162 1
19037 162 1
19048 162 1
19073 162 1
19086 162 1
19093 162 1
19102 162 1
19127 162 1
19140 162 14
19153 162 2
19155 162 36
19160 162 2
19176 162 6
19180 162 1
19181 162 1
19182 162 1
19185 162 4
19187 162 1
19192 162 1
19210 162 2
19248 162 1
19254 162 1
19259 162 1
19260 162 1
19262 162 1
19264 162 10
19267 162 1
19278 162 2
19311 162 1
19328 162 1
19369 162 1
19373 162 1
19395 162 2
19398 162 1
19411 162 1
19421 162 31
19432 162 1
19458 162 1
19462 162 1
19496 162 1
19501 162 1
19512 162 1
19568 162 1
19712 162 4
19793 162 3
19798 162 1
19806 162 3
19813 162 1
19821 162 1
19828 162 16
19886 162 1
19945 162 1
19975 162 1
20067 162 1
20124 162 1
20156 162 13
20176 162 1
20180 162 4
20187 162 1
20317 162 1
20354 162 2
20398 162 2
20431 162 1
20509 162 1
20591 162 1
20639 162 1
20655 162 2
20672 162 1
20685 162 1
20709 162 1
20749 162 1
20762 162 7
20769 162 1
20770 162 1
20778 162 7
20809 162 8
20819 162 1
20850 162 1
20852 162 3
20865 162 1
20869 162 8
20872 162 1
20881 162 9
20883 162 1
20884 162 1
20894 162 1
20904 162 1
20906 162 15
20919 162 1
20924 162 1
20959 162 1
21054 162 42
21115 162 4
21197 162 1
21215 162 3
21244 162 1
21261 162 1
21276 162 1
21377 162 2
21405 162 1
21412 162 6
21415 162 2
21441 162 1
21447 162 25
21450 162 2
21457 162 1
21516 162 1
21537 162 10
21544 162 2
21548 162 1
21549 162 1
21568 162 1
21570 162 1
21583 162 1
21586 162 1
21595 162 2
21615 162 2
21650 162 4
21710 162 2
21807 162 1
21863 162 14
21866 162 1
21873 162 1
21899 162 3
21901 162 1
21977 162 2
21986 162 1
22010 162 4
22014 162 1
22024 162 1
22039 162 2
22161 162 1
22301 162 2
22307 162 1
22323 162 1
22429 162 3
22430 162 1
22455 162 1
22466 162 1
22472 162 1
22489 162 1
22493 162 1
22498 162 1
22513 162 1
22542 162 1
22553 162 1
22554 162 1
22563 162 1
22564 162 1
22566 162 3
22624 162 1
22649 162 1
22658 162 2
22723 162 2
22740 162 5
22744 162 2
22755 162 2
22827 162 2
22836 162 1
22862 162 1
22945 162 1
22973 162 1
22981 162 2
22987 162 1
22993 162 2
23057 162 2
23058 162 1
23081 162 5
23219 162 1
23242 162 1
23260 162 1
23336 162 1
23345 162 1
23385 162 1
23404 162 1
23411 162 1
23424 162 3
23442 162 1
23458 162 1
23467 162 5
23577 162 1
23666 162 5
23761 162 1
23779 162 5
23793 162 1
23795 162 46
23839 162 1
23847 162 2
23960 162 3
23994 162 1
24001 162 1
24008 162 1
24013 162 1
24050 162 11
24054 162 1
24058 162 1
24088 162 44
24115 162 3
24176 162 1
24190 162 1
24209 162 1
24218 162 1
24220 162 1
24245 162 1
24258 162 3
24270 162 1
24373 162 2
24403 162 1
24414 162 1
24426 162 1
24559 162 1
24562 162 1
24601 162 1
24634 162 1
24657 162 1
24661 162 1
24673 162 3
24674 162 57
24687 162 1
24693 162 1
24699 162 1
24753 162 1
24789 162 1
24808 162 1
24889 162 1
24927 162 1
24978 162 23
25037 162 1
25041 162 2
25067 162 2
25078 162 1
25137 162 1
25142 162 1
25184 162 1
25191 162 2
25192 162 1
25199 162 7
25230 162 1
25251 162 1
25259 162 1
25268 162 4
25280 162 1
25466 162 1
25488 162 1
25496 162 1
25505 162 1
25527 162 1
25567 162 1
25574 162 1
25582 162 1
25600 162 1
25606 162 1
25624 162 1
25637 162 1
25684 162 1
25697 162 1
25713 162 1
25742 162 1
25764 162 1
25787 162 1
25793 162 2
25795 162 1
25893 162 4
25907 162 1
25911 162 1
25914 162 5
25947 162 1
25975 162 7
25979 162 1
25988 162 1
26014 162 59
26027 162 2
26065 162 1
26109 162 1
26136 162 1
26156 162 1
26169 162 3
26177 162 1
26186 162 9
26188 162 1
26204 162 1
26211 162 1
26222 162 1
26227 162 4
26243 162 2
26245 162 1
26250 162 6
26252 162 1
26286 162 5
26294 162 3
26300 162 1
26308 162 1
26319 162 1
26330 162 1
26339 162 20
26366 162 1
26451 162 1
26455 162 3
26495 162 1
26612 162 1
26627 162 1
26642 162 1
26655 162 18
26715 162 1
26731 162 2
26737 162 1
26894 162 1
26901 162 10
26902 162 1
26913 162 57
26950 162 1
27031 162 5
27042 162 1
27044 162 1
27090 162 11
27121 162 1
27141 162 4
27174 162 1
27180 162 1
27225 162 1
27242 162 1
27269 162 1
27297 162 1
27342 162 1
27345 162 1
27351 162 1
27384 162 1
27414 162 4
27446 162 1
27495 162 3
27500 162 1
27501 162 1
27515 162 1
27519 162 2
27546 162 1
27573 162 1
27617 162 3
27635 162 1
27639 162 1
27656 162 1
27659 162 2
27662 162 1
27677 162 1
27682 162 13
27724 162 1
27743 162 1
27753 162 1
27777 162 1
27827 162 6
27851 162 1
27852 162 1
27869 162 1
27875 162 1
27901 162 1
27958 162 1
27979 162 1
28012 162 1
28076 162 1
28117 162 1
28145 162 1
28231 162 1
28273 162 2
28306 162 1
28309 162 7
28358 162 1
28394 162 1
28553 162 1
28589 162 1
28593 162 3
28602 162 1
28609 162 2
28661 162 1
28671 162 1
28818 162 29
28841 162 1
28866 162 1
28882 162 1
28924 162 1
28934 162 1
28950 162 1
28967 162 2
28969 162 2
28984 162 1
28990 162 1
29073 162 1
29092 162 1
29110 162 1
29146 162 1
29161 162 1
29167 162 1
29176 162 1
29180 162 1
29253 162 1
29266 162 1
29269 162 1
29271 162 3
29294 162 5
29303 162 5
29349 162 1
29383 162 1
29404 162 1
29408 162 1
29415 162 2
29439 162 1
29442 162 1
29444 162 1
29445 162 1
29450 162 1
29451 162 1
29452 162 2
29463 162 26
29477 162 1
29485 162 1
29487 162 1
29496 162 2
29497 162 1
29506 162 12
29516 162 1
29520 162 1
29568 162 6
29574 162 1
29619 162 2
29620 162 12
29621 162 1
29634 162 2
29652 162 1
29698 162 2
29702 162 1
29723 162 1
29734 162 11
29784 162 1
29789 162 1
29795 162 3
29804 162 1
29842 162 2
29856 162 2
29882 162 1
29903 162 1
29910 162 3
29915 162 1
29932 162 2
29943 162 4
29949 162 1
29953 162 1
29982 162 1
29984 162 1
30027 162 1
30033 162 1
30071 162 1
30075 162 1
30082 162 1
30093 162 1
30105 162 26
30107 162 1
30115 162 1
30121 162 1
30123 162 1
30126 162 1
30136 162 7
30147 162 1
30167 162 1
30170 162 2
30248 162 2
30276 162 5
30346 162 2
30379 162 3
30406 162 1
30411 162 1
30430 162 6
30443 162 2
30487 162 1
30508 162 2
30512 162 2
30517 162 2
30522 162 1
30527 162 1
30529 162 7
30530 162 1
30562 162 5
30567 162 4
30568 162 1
30570 162 20
30585 162 1
30588 162 2
30592 162 1
30605 162 1
30610 162 1
30634 162 1
30656 162 29
30657 162 1
30658 162 1
30659 162 1
30700 162 3
30768 162 1
30789 162 4
30792 162 1
30798 162 2
30838 162 1
30849 162 3
30856 162 1
30872 162 2
30874 162 1
30895 162 4
30898 162 2
30912 162 14
30927 162 2
30932 162 2
30934 162 72
30950 162 1
30958 162 3
30968 162 1
30971 162 85
30972 162 19
30974 162 4
31014 162 1
31185 162 1
31189 162 12
31258 162 46
31345 162 1
31391 162 1
31399 162 18
31414 162 1
31415 162 1
31421 162 3
31469 162 1
31489 162 1
31605 162 1
31645 162 1
31709 162 2
31715 162 1
31811 162 1
31812 162 1
31860 162 1
31907 162 1
31927 162 1
31929 162 1
31933 162 1
31950 162 2
31959 162 3
31964 162 28
31992 162 1
32023 162 40
32029 162 1
32037 162 1
32061 162 1
32070 162 1
32081 162 1
32083 162 1
32095 162 1
32106 162 4
32135 162 1
32216 162 8
32247 162 1
32323 162 1
32399 162 1
32437 162 1
32447 162 1
32449 162 2
32450 162 1
32459 162 1
32483 162 1
32527 162 2
32543 162 2
32544 162 1
32577 162 1
32596 162 2
32599 162 1
32612 162 1
32613 162 1
32644 162 1
32646 162 1
32696 162 2
32697 162 3
32698 162 8
32699 162 21
32700 162 19
32702 162 8
32703 162 18
32704 162 1
32706 162 8
32707 162 1
32709 162 7
71 163 2
94 163 1
106 163 2
122 163 1
167 163 2
211 163 2
234 163 1
242 163 1
345 163 1
346 163 1
364 163 1
483 163 2
493 163 14
499 163 1
500 163 1
518 163 1
525 163 1
557 163 2
559 163 2
575 163 1
608 163 1
617 163 1
625 163 1
645 163 3
735 163 1
753 163 1
821 163 1
838 163 1
856 163 1
860 163 2
909 163 12
942 163 1
967 163 1
1110 163 1
1185 163 2
1263 163 1
1272 163 1
1314 163 2
1325 163 1
1327 163 1
1363 163 8
1389 163 1
1431 163 1
1479 163 1
1547 163 4
1595 163 1
1597 163 1
1612 163 1
1723 163 2
1728 163 1
1750 163 1
1842 163 1
1844 163 1
1868 163 1
1873 163 1
1963 163 1
1973 163 1
1990 163 17
1992 163 1
1996 163 1
2045 163 1
2054 163 1
2062 163 1
2100 163 1
2117 163 1
2171 163 1
2200 163 1
2224 163 1
2305 163 1
2334 163 1
2391 163 1
2483 163 2
2642 163 1
2727 163 1
2763 163 1
2906 163 1
2916 163 1
2918 163 1
2934 163 1
2942 163 1
3040 163 2
3086 163 1
3089 163 1
3116 163 1
3131 163 1
3246 163 1
3256 163 9
3305 163 1
3336 163 1
3447 163 1
3462 163 1
3498 163 1
3634 163 1
3668 163 2
3679 163 1
3714 163 1
3762 163 10
3791 163 1
3816 163 1
3838 163 1
3865 163 1
3878 163 1
3891 163 1
3897 163 1
3919 163 1
3980 163 1
4028 163 9
4036 163 1
4060 163 1
4131 163 2
4172 163 11
4216 163 1
4254 163 1
4301 163 1
4335 163 1
4386 163 1
4400 163 1
4431 163 1
4456 163 1
4490 163 1
4493 163 1
4510 163 1
4556 163 1
4560 163 1
4609 163 1
4612 163 1
4716 163 1
4757 163 2
4838 163 1
4843 163 1
4929 163 1
4959 163 2
4979 163 6
4989 163 1
5003 163 1
5014 163 1
5069 163 10
5090 163 3
5134 163 1
5140 163 1
5215 163 1
5217 163 1
5218 163 1
5238 163 1
5239 163 1
5351 163 1
5374 163 1
5388 163 1
5403 163 1
5492 163 1
5522 163 17
5549 163 1
5579 163 1
5595 163 11
5596 163 1
5636 163 1
5653 163 1
5699 163 10
5705 163 4
5722 163 1
5809 163 1
5830 163 1
5835 163 1
5839 163 1
5862 163 1
5911 163 1
5921 163 1
5948 163 9
5970 163 1
5987 163 1
6010 163 1
6081 163 1
6093 163 1
6151 163 1
6213 163 1
6216 163 6
6233 163 1
6236 163 1
6237 163 1
6276 163 1
6331 163 1
6376 163 1
6380 163 1
6443 163 1
6452 163 1
6463 163 1
6660 163 1
6687 163 1
6747 163 1
6817 163 1
6829 163 1
6987 163 1
7081 163 1
7110 163 1
7112 163 1
7135 163 2
7144 163 1
7202 163 1
7246 163 1
7252 163 1
7309 163 1
7383 163 1
7399 163 1
7461 163 14
7465 163 1
7491 163 1
7506 163 1
7584 163 2
7587 163 1
7675 163 1
7728 163 1
7747 163 3
7779 163 1
7785 163 1
7789 163 3
7794 163 1
7826 163 1
7892 163 1
7899 163 2
7906 163 2
7950 163 10
7960 163 1
7981 163 1
8078 163 1
8219 163 19
8267 163 1
8387 163 1
8543 163 1
8757 163 1
8802 163 1
8812 163 1
8813 163 9
8833 163 1
8928 163 1
8970 163 1
8977 163 1
8985 163 1
9005 163 1
9008 163 1
9051 163 1
9077 163 3
9145 163 13
9189 163 1
9207 163 1
9246 163 1
9280 163 1
9306 163 1
9328 163 1
9329 163 1
9358 163 1
9403 163 2
9500 163 1
9504 163 1
9513 163 1
9531 163 1
9534 163 1
9607 163 1
9799 163 40
9800 163 7
9862 163 1
9972 163 3
9987 163 7
9993 163 2
10076 163 1
10090 163 1
10152 163 10
10235 163 3
10283 163 1
10322 163 1
10535 163 9
10552 163 2
10558 163 1
10593 163 2
10595 163 1
10608 163 10
10613 163 1
10631 163 1
10637 163 1
10651 163 1
10662 163 1
10671 163 1
10672 163 1
10678 163 25
10679 163 1
10680 163 6
10681 163 6
10682 163 8
10685 163 1
10690 163 3
10694 163 1
10696 163 1
10700 163 13
10701 163 7
10710 163 23
10715 163 1
10735 163 1
10740 163 6
10756 163 8
10780 163 1
10791 163 1
10827 163 1
10868 163 1
10917 163 3
11083 163 13
11092 163 1
11154 163 1
11190 163 1
11224 163 1
11228 163 1
11249 163 1
11265 163 1
11268 163 2
11282 163 2
11307 163 1
11347 163 2
11352 163 1
11369 163 1
11437 163 2
11448 163 19
11506 163 1
11682 163 1
11727 163 1
11851 163 1
11888 163 5
11891 163 1
11939 163 1
11941 163 1
11974 163 1
12016 163 1
12049 163 1
12132 163 1
12147 163 1
12187 163 1
12200 163 1
12206 163 1
12227 163 1
12231 163 1
12299 163 1
12312 163 1
12382 163 1
12411 163 1
12480 163 1
12513 163 1
12524 163 1
12557 163 1
12577 163 1
12581 163 1
12582 163 1
12587 163 1
12619 163 1
12623 163 1
12635 163 1
12647 163 1
12683 163 1
12686 163 2
12704 163 1
12726 163 2
12732 163 1
12768 163 1
12909 163 1
12993 163 1
13051 163 2
13150 163 1
13229 163 1
13237 163 1
13303 163 35
13334 163 1
13363 163 1
13447 163 3
13500 163 1
13511 163 1
13532 163 2
13600 163 1
13732 163 7
13770 163 1
13827 163 1
13828 163 4
13835 163 1
13897 163 1
13903 163 1
13917 163 1
13969 163 2
13985 163 1
13987 163 1
14098 163 1
14165 163 1
14225 163 1
14246 163 1
14248 163 30
14293 163 1
14301 163 1
14412 163 1
14540 163 1
14575 163 1
14625 163 1
14688 163 1
14814 163 2
14829 163 5
14833 163 1
14971 163 11
15006 163 1
15096 163 1
15156 163 1
15180 163 8
15198 163 3
15212 163 2
15213 163 2
15271 163 2
15282 163 1
15302 163 1
15304 163 1
15374 163 1
15412 163 31
15517 163 1
15542 163 1
15565 163 1
15572 163 1
15583 163 1
15595 163 1
15616 163 8
15746 163 20
15810 163 1
15813 163 1
15858 163 1
15878 163 1
15885 163 2
16099 163 1
16141 163 2
16278 163 1
16309 163 2
16318 163 1
16399 163 1
16421 163 2
16436 163 2
16520 163 1
16539 163 8
16568 163 16
16605 163 1
16714 163 8
16745 163 1
16793 163 2
16829 163 1
16875 163 1
16934 163 2
16942 163 1
16978 163 1
17035 163 2
17133 163 1
17157 163 1
17180 163 1
17425 163 1
17443 163 1
17480 163 1
17487 163 1
17521 163 2
17551 163 6
17598 163 1
17689 163 2
17717 163 1
17749 163 1
17750 163 1
17795 163 1
17856 163 1
17917 163 1
17978 163 1
17991 163 1
18021 163 1
18025 163 1
18042 163 1
18145 163 4
18147 163 1
18161 163 1
18186 163 13
18191 163 1
18268 163 1
18332 163 1
18363 163 1
18402 163 1
18412 163 10
18447 163 1
18502 163 4
18527 163 1
18530 163 1
18631 163 1
18673 163 1
18773 163 1
18929 163 1
18945 163 1
18977 163 1
18999 163 6
19014 163 1
19026 163 1
19039 163 1
19083 163 1
19111 163 1
19116 163 1
19127 163 1
19133 163 1
19140 163 8
19155 163 49
19167 163 1
19170 163 1
19176 163 1
19185 163 1
19245 163 2
19249 163 1
19253 163 1
19322 163 1
19335 163 1
19395 163 1
19411 163 1
19421 163 7
19512 163 1
19521 163 1
19566 163 1
19618 163 1
19666 163 1
19768 163 1
19813 163 1
19818 163 2
19828 163 7
19847 163 1
19874 163 1
19886 163 1
20040 163 1
20153 163 1
20156 163 3
20163 163 1
20172 163 1
20180 163 1
20187 163 1
20251 163 3
20354 163 2
20394 163 1
20398 163 1
20432 163 1
20488 163 1
20638 163 2
20685 163 1
20762 163 6
20778 163 3
20809 163 4
20852 163 1
20857 163 1
20865 163 1
20869 163 6
20874 163 1
20906 163 3
20974 163 1
21020 163 1
21036 163 1
21054 163 2
21055 163 1
21059 163 1
21215 163 4
21230 163 1
21244 163 1
21275 163 1
21307 163 3
21343 163 1
21407 163 1
21412 163 3
21419 163 3
21437 163 1
21447 163 18
21514 163 1
21537 163 8
21548 163 1
21615 163 1
21619 163 1
21650 163 2
21710 163 1
21750 163 1
21786 163 1
21863 163 14
21866 163 1
21869 163 1
21899 163 2
21918 163 1
21971 163 2
21986 163 1
21987 163 2
22010 163 16
22021 163 1
22027 163 1
22137 163 1
22140 163 1
22152 163 1
22159 163 1
22161 163 1
22429 163 2
22430 163 1
22446 163 1
22472 163 1
22500 163 1
22549 163 1
22550 163 2
22740 163 2
22751 163 1
22795 163 1
22883 163 1
22981 163 2
22987 163 1
23019 163 1
23022 163 2
23081 163 5
23218 163 1
23223 163 1
23232 163 1
23289 163 5
23345 163 1
23385 163 1
23424 163 1
23451 163 2
23476 163 1
23610 163 1
23666 163 1
23692 163 1
23761 163 1
23779 163 2
23792 163 1
23795 163 28
23855 163 1
23860 163 1
23894 163 1
23927 163 4
23947 163 1
23956 163 1
23993 163 1
24007 163 1
24050 163 5
24088 163 11
24131 163 1
24168 163 1
24192 163 1
24214 163 1
24218 163 1
24219 163 1
24252 163 1
24253 163 1
24373 163 1
24416 163 1
24528 163 1
24561 163 1
24595 163 1
24642 163 1
24660 163 1
24674 163 19
24694 163 1
24699 163 1
24705 163 1
24868 163 1
24878 163 1
24893 163 1
24953 163 1
24978 163 12
24987 163 1
25184 163 1
25192 163 1
25199 163 1
25206 163 1
25211 163 1
25382 163 1
25397 163 2
25487 163 1
25495 163 1
25525 163 1
25637 163 3
25665 163 2
25684 163 2
25713 163 1
25795 163 1
25914 163 3
25915 163 2
25973 163 1
25975 163 10
25991 163 1
26014 163 22
26064 163 1
26139 163 2
26186 163 2
26211 163 2
26247 163 1
26263 163 1
26286 163 2
26287 163 1
26288 163 1
26296 163 1
26302 163 1
26308 163 2
26319 163 3
26339 163 16
26449 163 1
26451 163 1
26455 163 3
26472 163 1
26479 163 1
26498 163 1
26655 163 7
26729 163 1
26897 163 1
26901 163 4
26902 163 1
26913 163 15
26928 163 1
26955 163 1
27031 163 6
27090 163 11
27132 163 1
27144 163 1
27166 163 1
27220 163 1
27287 163 1
27495 163 1
27501 163 1
27508 163 8
27513 163 1
27518 163 1
27519 163 3
27617 163 10
27653 163 1
27666 163 1
27682 163 3
27724 163 1
27869 163 1
27958 163 3
28015 163 1
28026 163 1
28077 163 1
28117 163 1
28227 163 1
28240 163 1
28273 163 1
28309 163 7
28324 163 1
28594 163 4
28598 163 1
28609 163 1
28613 163 1
28632 163 3
28633 163 2
28661 163 1
28671 163 1
28742 163 1
28756 163 1
28818 163 1
28911 163 1
28926 163 2
28950 163 1
28967 163 1
28969 163 1
29128 163 2
29145 163 1
29176 163 1
29227 163 1
29271 163 4
29303 163 5
29349 163 3
29355 163 1
29356 163 1
29374 163 1
29431 163 1
29445 163 2
29450 163 2
29452 163 3
29454 163 1
29463 163 11
29499 163 1
29502 163 1
29506 163 2
29516 163 1
29533 163 3
29568 163 4
29618 163 1
29620 163 5
29695 163 1
29720 163 1
29734 163 6
29744 163 1
29799 163 1
29817 163 2
29910 163 3
29915 163 4
29932 163 1
29938 163 1
29945 163 1
29959 163 1
29979 163 1
30031 163 1
30037 163 3
30082 163 1
30105 163 21
30131 163 1
30133 163 1
30136 163 7
30170 163 1
30203 163 1
30248 163 2
30379 163 1
30386 163 1
30450 163 1
30509 163 1
30529 163 2
30537 163 1
30548 163 1
30567 163 3
30570 163 7
30588 163 1
30592 163 1
30645 163 1
30656 163 29
30657 163 4
30712 163 1
30736 163 1
30768 163 1
30776 163 1
30798 163 1
30872 163 2
30890 163 1
30895 163 2
30912 163 6
30927 163 3
30934 163 11
30958 163 10
30971 163 28
30972 163 9
30984 163 1
31019 163 2
31070 163 1
31115 163 1
31189 163 12
31258 163 15
31339 163 2
31391 163 1
31399 163 11
31414 163 1
31421 163 1
31564 163 1
31699 163 1
31701 163 1
31704 163 1
31709 163 1
31860 163 1
31942 163 1
31950 163 2
31965 163 1
31971 163 1
32017 163 1
32023 163 14
32029 163 1
32045 163 1
32068 163 1
32106 163 1
32145 163 1
32152 163 1
32188 163 1
32407 163 1
32417 163 1
32449 163 3
32477 163 2
32496 163 1
32527 163 3
32646 163 2
32682 163 1
32696 163 1
32697 163 5
32698 163 3
32699 163 15
32700 163 7
32702 163 4
32703 163 6
32706 163 4
32709 163 2
36 164 1
68 164 2
82 164 1
114 164 1
167 164 4
185 164 1
211 164 2
232 164 1
235 164 1
262 164 1
264 164 1
278 164 1
364 164 1
413 164 2
493 164 14
557 164 2
558 164 1
559 164 8
589 164 1
595 164 1
629 164 1
645 164 2
672 164 1
678 164 1
689 164 1
693 164 1
724 164 1
755 164 1
764 164 1
782 164 1
788 164 1
821 164 3
856 164 1
860 164 2
881 164 1
909 164 3
925 164 1
930 164 1
1011 164 1
1110 164 3
1288 164 1
1314 164 1
1341 164 1
1363 164 2
1365 164 1
1506 164 1
1539 164 1
1547 164 2
1563 164 1
1608 164 1
1612 164 1
1723 164 2
1803 164 2
1825 164 1
1829 164 1
1842 164 2
1843 164 3
1846 164 3
1877 164 1
1901 164 3
1903 164 3
1956 164 49
1957 164 1
1958 164 39
1963 164 9
1965 164 9
1986 164 1
1990 164 11
2031 164 1
2062 164 4
2064 164 1
2088 164 1
2175 164 1
2198 164 1
2225 164 9
2334 164 1
2483 164 2
2485 164 1
2642 164 1
2723 164 1
2737 164 2
2791 164 2
2885 164 1
2916 164 1
2940 164 1
3118 164 1
3207 164 1
3256 164 4
3295 164 2
3336 164 2
3447 164 1
3458 164 1
3476 164 1
3589 164 1
3615 164 1
3658 164 1
3668 164 2
3730 164 1
3762 164 7
3791 164 1
3804 164 1
3874 164 1
3949 164 1
3991 164 1
4028 164 13
4036 164 1
4040 164 2
4060 164 1
4172 164 9
4301 164 1
4360 164 1
4456 164 1
4485 164 1
4496 164 1
4521 164 1
4560 164 2
4582 164 1
4599 164 2
4602 164 2
4607 164 2
4728 164 2
4757 164 1
4959 164 1
4979 164 2
5014 164 1
5069 164 5
5090 164 3
5091 164 2
5238 164 9
5254 164 1
5346 164 3
5351 164 1
5358 164 1
5438 164 1
5474 164 1
5475 164 1
5488 164 1
5492 164 1
5500 164 2
5522 164 17
5595 164 4
5635 164 1
5636 164 1
5644 164 1
5694 164 1
5699 164 6
5705 164 5
5714 164 1
5722 164 1
5780 164 1
5784 164 1
5825 164 1
5831 164 3
5835 164 1
5839 164 1
5858 164 2
5862 164 1
5872 164 7
5873 164 2
5924 164 1
5928 164 1
5944 164 1
5948 164 9
5957 164 1
5972 164 1
5986 164 3
6022 164 1
6216 164 5
6276 164 1
6354 164 1
6363 164 2
6371 164 3
6406 164 1
6487 164 1
6582 164 2
6635 164 1
6648 164 1
6660 164 2
6824 164 1
6829 164 1
6888 164 1
6898 164 1
6986 164 1
7135 164 8
7150 164 1
7202 164 1
7203 164 1
7253 164 1
7341 164 1
7354 164 1
7451 164 2
7461 164 6
7584 164 1
7692 164 3
7700 164 1
7747 164 3
7789 164 1
7811 164 1
7814 164 1
7830 164 1
7950 164 7
7993 164 1
8017 164 1
8033 164 2
8133 164 1
8136 164 1
8149 164 1
8155 164 1
8191 164 1
8219 164 14
8309 164 1
8422 164 1
8428 164 1
8542 164 1
8803 164 3
8813 164 6
8842 164 1
9051 164 3
9145 164 4
9154 164 1
9156 164 1
9171 164 3
9233 164 2
9500 164 1
9517 164 1
9529 164 1
9543 164 1
9634 164 2
9642 164 1
9715 164 1
9785 164 1
9799 164 4
9800 164 15
9817 164 2
9818 164 1
9897 164 1
9972 164 3
9987 164 1
9993 164 2
10039 164 2
10040 164 3
10060 164 1
10066 164 2
10070 164 1
10125 164 3
10137 164 1
10152 164 8
10189 164 1
10193 164 1
10250 164 1
10262 164 1
10283 164 1
10315 164 1
10322 164 1
10535 164 2
10538 164 1
10552 164 2
10566 164 1
10570 164 1
10593 164 4
10595 164 2
10609 164 4
10611 164 4
10631 164 1
10672 164 1
10678 164 1
10679 164 1
10680 164 1
10691 164 1
10692 164 3
10701 164 1
10710 164 19
10713 164 1
10715 164 1
10720 164 1
10740 164 8
10756 164 6
10760 164 3
10781 164 1
10785 164 1
10790 164 1
10832 164 1
10895 164 1
10912 164 1
11042 164 1
11061 164 1
11083 164 14
11092 164 1
11176 164 1
11183 164 1
11193 164 1
11206 164 1
11388 164 1
11448 164 15
11517 164 1
11591 164 1
11702 164 1
11822 164 1
11888 164 18
11903 164 2
11939 164 2
12017 164 1
12028 164 1
12082 164 1
12087 164 1
12147 164 1
12160 164 1
12200 164 3
12205 164 1
12207 164 3
12215 164 1
12231 164 1
12236 164 1
12312 164 2
12405 164 1
12442 164 1
12524 164 1
12557 164 1
12564 164 1
12571 164 2
12582 164 5
12589 164 1
12619 164 3
12628 164 1
12644 164 1
12649 164 1
12670 164 1
12714 164 1
12811 164 1
12822 164 1
12866 164 1
12890 164 5
12969 164 1
13009 164 1
13051 164 2
13059 164 1
13125 164 1
13126 164 1
13130 164 1
13158 164 1
13165 164 1
13166 164 1
13229 164 1
13237 164 1
13249 164 2
13303 164 77
13334 164 1
13342 164 1
13371 164 2
13383 164 2
13387 164 1
13413 164 1
13508 164 1
13509 164 3
13544 164 1
13549 164 1
13712 164 1
13732 164 7
13784 164 2
13806 164 1
13828 164 6
13903 164 2
13967 164 1
13969 164 3
13972 164 1
14225 164 1
14248 164 32
14423 164 2
14576 164 1
14630 164 1
14681 164 1
14769 164 3
14829 164 6
14926 164 1
14971 164 10
15180 164 6
15195 164 1
15212 164 5
15271 164 3
15302 164 2
15352 164 1
15377 164 1
15391 164 2
15420 164 1
15517 164 2
15542 164 4
15589 164 1
15616 164 3
15697 164 1
15741 164 1
15746 164 17
15751 164 1
15846 164 2
15857 164 1
15876 164 1
15895 164 1
15903 164 1
15912 164 1
15914 164 2
16301 164 3
16362 164 1
16436 164 2
16539 164 2
16568 164 8
16589 164 1
16597 164 1
16620 164 1
16632 164 1
16649 164 1
16662 164 1
16684 164 1
16714 164 4
16715 164 1
16745 164 7
16807 164 1
16894 164 1
16995 164 1
17002 164 1
17040 164 9
17079 164 1
17088 164 1
17157 164 1
17224 164 1
17362 164 1
17424 164 5
17443 164 1
17464 164 1
17465 164 3
17471 164 1
17521 164 1
17551 164 8
17580 164 1
17744 164 1
17751 164 1
17794 164 1
17867 164 1
17874 164 1
17884 164 1
17888 164 1
17920 164 1
18075 164 2
18149 164 1
18179 164 3
18186 164 10
18191 164 1
18220 164 3
18225 164 1
18252 164 1
18270 164 1
18369 164 1
18402 164 1
18412 164 4
18447 164 1
18488 164 1
18500 164 1
18502 164 6
18527 164 1
18553 164 1
18664 164 1
18773 164 1
18870 164 1
18938 164 2
18968 164 1
18992 164 1
18999 164 27
19031 164 1
19066 164 1
19073 164 3
19140 164 7
19145 164 1
19153 164 5
19155 164 44
19176 164 2
19182 164 2
19262 164 1
19264 164 5
19275 164 1
19352 164 2
19354 164 1
19411 164 1
19421 164 9
19563 164 1
19595 164 1
19633 164 1
19643 164 1
19715 164 1
19783 164 1
19798 164 2
19806 164 2
19828 164 3
19920 164 1
19923 164 1
20074 164 1
20110 164 1
20145 164 1
20156 164 10
20185 164 1
20214 164 1
20217 164 1
20237 164 1
20253 164 1
20285 164 1
20316 164 1
20340 164 1
20346 164 1
20354 164 2
20541 164 1
20567 164 1
20623 164 1
20631 164 1
20672 164 1
20762 164 3
20769 164 2
20778 164 6
20809 164 3
20852 164 1
20869 164 4
20881 164 2
20906 164 4
20934 164 1
20944 164 1
21054 164 62
21059 164 1
21115 164 2
21215 164 3
21276 164 2
21303 164 1
21377 164 1
21412 164 1
21447 164 12
21450 164 1
21537 164 3
21544 164 1
21615 164 1
21633 164 1
21689 164 1
21710 164 1
21758 164 1
21848 164 1
21863 164 11
21869 164 1
21899 164 1
21900 164 1
21969 164 1
21987 164 1
22010 164 5
22041 164 1
22152 164 1
22315 164 1
22455 164 1
22466 164 1
22521 164 1
22553 164 1
22568 164 1
22576 164 1
22658 164 3
22740 164 1
22744 164 1
22747 164 1
22827 164 3
22987 164 1
22993 164 1
23013 164 1
23057 164 1
23081 164 7
23129 164 2
23207 164 1
23225 164 2
23248 164 1
23264 164 2
23328 164 2
23385 164 2
23419 164 1
23424 164 2
23501 164 1
23528 164 1
23607 164 1
23613 164 1
23666 164 2
23697 164 1
23776 164 1
23779 164 17
23795 164 24
23839 164 1
23847 164 3
23942 164 1
23956 164 2
23960 164 1
23994 164 1
24005 164 1
24008 164 2
24050 164 2
24088 164 22
24115 164 1
24176 164 1
24191 164 1
24205 164 1
24269 164 1
24342 164 1
24561 164 1
24578 164 1
24579 164 1
24634 164 1
24671 164 1
24673 164 1
24674 164 23
24728 164 1
24732 164 2
24735 164 1
24752 164 1
24887 164 1
24888 164 1
24907 164 1
24978 164 14
24999 164 2
25036 164 2
25153 164 1
25184 164 1
25191 164 1
25192 164 2
25199 164 6
25241 164 1
25292 164 1
25482 164 1
25525 164 2
25559 164 1
25646 164 1
25772 164 1
25793 164 1
25796 164 1
25870 164 1
25893 164 3
25947 164 1
25975 164 9
26014 164 54
26088 164 1
26156 164 1
26169 164 3
26186 164 5
26187 164 1
26207 164 1
26222 164 5
26238 164 1
26245 164 1
26249 164 1
26250 164 2
26252 164 1
26281 164 1
26286 164 5
26287 164 2
26294 164 1
26308 164 1
26339 164 12
26449 164 1
26479 164 1
26516 164 1
26518 164 1
26606 164 2
26612 164 1
26655 164 7
26720 164 1
26724 164 1
26752 164 3
26839 164 4
26901 164 4
26913 164 10
27031 164 7
27090 164 7
27130 164 1
27139 164 1
27141 164 1
27174 164 1
27180 164 1
27269 164 1
27295 164 2
27388 164 3
27415 164 1
27495 164 1
27617 164 2
27659 164 4
27666 164 1
27681 164 1
27682 164 2
27696 164 1
27733 164 2
27745 164 2
27771 164 1
27787 164 1
27827 164 7
27852 164 1
27855 164 1
27871 164 1
27893 164 1
28076 164 2
28093 164 1
28209 164 1
28309 164 3
28319 164 1
28358 164 1
28493 164 1
28581 164 1
28584 164 1
28593 164 1
28625 164 1
28656 164 1
28661 164 2
28818 164 10
28868 164 2
28882 164 2
28888 164 1
28896 164 1
28924 164 1
28960 164 2
28984 164 2
28990 164 1
29045 164 1
29073 164 1
29092 164 1
29145 164 1
29154 164 1
29161 164 1
29176 164 3
29266 164 2
29271 164 3
29294 164 1
29303 164 1
29341 164 1
29349 164 1
29405 164 1
29408 164 1
29429 164 1
29445 164 1
29450 164 1
29452 164 1
29454 164 1
29463 164 9
29477 164 2
29506 164 6
29568 164 4
29571 164 1
29608 164 1
29611 164 1
29620 164 3
29640 164 1
29654 164 1
29672 164 1
29703 164 7
29720 164 1
29734 164 2
29742 164 2
29782 164 2
29795 164 1
29811 164 1
29903 164 2
29910 164 2
29915 164 1
29929 164 1
29932 164 1
29938 164 1
29939 164 3
29943 164 2
29953 164 1
29976 164 1
30035 164 2
30037 164 1
30043 164 1
30045 164 1
30052 164 1
30066 164 1
30105 164 8
30136 164 7
30248 164 1
30276 164 1
30379 164 1
30406 164 2
30429 164 2
30430 164 4
30443 164 1
30529 164 2
30548 164 1
30562 164 4
30567 164 1
30570 164 8
30605 164 2
30656 164 2
30789 164 5
30829 164 1
30849 164 1
30858 164 1
30872 164 2
30912 164 5
30929 164 2
30934 164 75
30958 164 4
30971 164 19
30972 164 2
30974 164 1
31014 164 1
31025 164 1
31031 164 1
31073 164 1
31096 164 3
31169 164 1
31175 164 1
31178 164 1
31189 164 9
31195 164 1
31196 164 1
31224 164 1
31258 164 12
31399 164 7
31415 164 2
31421 164 3
31662 164 1
31730 164 1
31797 164 1
31811 164 1
31869 164 1
31927 164 1
31929 164 1
31959 164 5
31964 164 7
31967 164 1
31975 164 1
32023 164 9
32030 164 1
32048 164 1
32061 164 1
32083 164 2
32093 164 1
32106 164 3
32121 164 1
32216 164 5
32596 164 1
32646 164 2
32691 164 1
32696 164 1
32697 164 6
32698 164 4
32699 164 24
32700 164 19
32702 164 3
32703 164 7
32704 164 1
32706 164 4
32707 164 1
32709 164 9
36 165 2
63 165 1
82 165 1
122 165 1
167 165 1
186 165 1
202 165 1
211 165 1
362 165 1
413 165 1
416 165 1
493 165 12
518 165 1
558 165 1
575 165 1
595 165 1
645 165 1
652 165 1
806 165 1
860 165 1
909 165 5
1011 165 1
1012 165 1
1015 165 1
1024 165 1
1110 165 9
1256 165 1
1307 165 1
1363 165 1
1444 165 2
1539 165 1
1547 165 2
1562 165 1
1595 165 1
1608 165 1
1636 165 2
1723 165 1
1728 165 1
1736 165 1
1842 165 1
1844 165 1
1868 165 1
1901 165 3
1903 165 1
1963 165 2
1965 165 4
1973 165 1
1990 165 12
1992 165 1
2013 165 1
2029 165 1
2062 165 1
2067 165 1
2105 165 1
2148 165 1
2171 165 2
2193 165 1
2198 165 3
2210 165 1
2218 165 1
2232 165 1
2280 165 1
2337 165 1
2392 165 1
2438 165 1
2470 165 1
2490 165 1
2547 165 1
2577 165 1
2640 165 1
2698 165 1
2718 165 1
2791 165 1
2842 165 1
2872 165 1
2885 165 1
2896 165 1
3256 165 6
3295 165 1
3393 165 1
3413 165 1
3416 165 1
3498 165 1
3507 165 1
3550 165 1
3577 165 1
3617 165 2
3634 165 1
3668 165 3
3676 165 1
3714 165 2
3762 165 13
3815 165 1
3865 165 1
3897 165 1
3900 165 1
3903 165 1
3945 165 1
3955 165 1
4028 165 6
4032 165 1
4047 165 1
4148 165 1
4172 165 7
4335 165 1
4344 165 1
4386 165 1
4396 165 1
4431 165 1
4493 165 4
4510 165 2
4721 165 1
4775 165 1
4843 165 1
4858 165 1
4860 165 1
4915 165 1
4921 165 1
4959 165 3
4979 165 1
5046 165 1
5061 165 1
5069 165 3
5090 165 2
5094 165 1
5173 165 1
5183 165 1
5238 165 6
5287 165 1
5304 165 1
5358 165 1
5376 165 1
5522 165 10
5525 165 1
5563 165 1
5595 165 6
5612 165 2
5679 165 1
5699 165 5
5702 165 1
5705 165 9
5721 165 1
5774 165 1
5811 165 1
5817 165 1
5835 165 1
5859 165 1
5887 165 1
5890 165 1
5944 165 1
5948 165 7
5970 165 1
5971 165 1
5972 165 1
6009 165 1
6089 165 1
6185 165 1
6216 165 3
6363 165 1
6377 165 1
6465 165 1
6468 165 2
6584 165 1
6635 165 1
6661 165 1
6723 165 5
6731 165 1
6739 165 1
6880 165 1
6889 165 1
6901 165 1
6969 165 1
6986 165 2
7015 165 1
7090 165 1
7135 165 10
7224 165 3
7246 165 2
7253 165 1
7321 165 1
7354 165 1
7439 165 1
7458 165 1
7461 165 6
7465 165 1
7587 165 1
7724 165 2
7747 165 2
7779 165 2
7814 165 1
7826 165 2
7829 165 1
7830 165 2
7906 165 1
7908 165 1
7950 165 4
7957 165 2
8070 165 1
8219 165 11
8273 165 1
8418 165 1
8732 165 1
8764 165 3
8813 165 1
8828 165 1
8887 165 4
8890 165 1
9008 165 2
9026 165 1
9051 165 7
9091 165 1
9145 165 7
9171 165 2
9189 165 1
9328 165 1
9384 165 1
9465 165 1
9570 165 1
9591 165 2
9597 165 1
9598 165 1
9785 165 1
9799 165 6
9800 165 14
9830 165 1
9921 165 1
9924 165 2
9972 165 2
9987 165 3
10039 165 1
10061 165 1
10112 165 1
10152 165 7
10332 165 2
10334 165 1
10389 165 1
10535 165 15
10552 165 1
10557 165 1
10562 165 1
10593 165 17
10595 165 9
10608 165 13
10610 165 3
10640 165 1
10692 165 2
10693 165 2
10701 165 1
10710 165 12
10715 165 1
10738 165 1
10740 165 5
10756 165 7
10780 165 1
10788 165 1
10809 165 1
10824 165 1
10851 165 2
11083 165 18
11092 165 2
11119 165 1
11169 165 1
11176 165 1
11248 165 1
11278 165 1
11309 165 1
11336 165 1
11402 165 1
11419 165 1
11448 165 15
11494 165 1
11506 165 1
11538 165 1
11545 165 1
11551 165 1
11562 165 1
11668 165 2
11681 165 1
11683 165 1
11728 165 1
11790 165 2
11822 165 1
11849 165 1
11875 165 1
11888 165 8
11903 165 1
11924 165 1
11939 165 3
11944 165 1
12017 165 1
12028 165 1
12039 165 1
12049 165 1
12180 165 1
12201 165 2
12215 165 1
12231 165 1
12236 165 1
12294 165 1
12312 165 2
12342 165 1
12363 165 1
12434 165 1
12557 165 1
12582 165 3
12584 165 1
12619 165 1
12656 165 1
12669 165 1
12705 165 1
12747 165 1
12768 165 1
12838 165 2
12993 165 1
12994 165 2
13126 165 1
13127 165 5
13128 165 1
13130 165 2
13158 165 1
13159 165 1
13210 165 1
13237 165 1
13241 165 1
13260 165 1
13303 165 40
13371 165 1
13383 165 3
13412 165 1
13497 165 1
13508 165 1
13532 165 2
13535 165 2
13543 165 1
13553 165 1
13712 165 1
13718 165 1
13732 165 17
13828 165 4
13903 165 2
13985 165 1
14044 165 1
14062 165 1
14098 165 1
14145 165 1
14225 165 1
14248 165 29
14265 165 1
14485 165 1
14575 165 2
14607 165 1
14620 165 3
14624 165 1
14686 165 2
14829 165 10
14971 165 8
15029 165 1
15079 165 1
15092 165 2
15177 165 1
15180 165 7
15212 165 4
15280 165 2
15420 165 1
15542 165 5
15595 165 2
15616 165 6
15619 165 1
15746 165 12
15821 165 1
15874 165 1
15890 165 1
15927 165 1
16060 165 1
16089 165 1
16111 165 2
16141 165 2
16237 165 1
16263 165 1
16275 165 1
16286 165 1
16300 165 1
16412 165 1
16436 165 1
16539 165 3
16568 165 7
16569 165 1
16575 165 1
16664 165 1
16665 165 1
16714 165 4
16902 165 43
16934 165 1
16942 165 1
16960 165 1
16965 165 1
17039 165 1
17086 165 1
17419 165 1
17424 165 1
17506 165 1
17551 165 6
17570 165 1
17598 165 1
17638 165 1
17656 165 1
17677 165 1
17681 165 1
17803 165 1
17809 165 1
17888 165 1
17928 165 1
17929 165 1
17946 165 1
17975 165 1
18025 165 1
18145 165 2
18158 165 1
18170 165 1
18186 165 5
18225 165 1
18270 165 1
18277 165 1
18402 165 2
18412 165 21
18486 165 1
18500 165 1
18502 165 4
18570 165 1
18643 165 2
18712 165 1
18780 165 1
18785 165 2
18787 165 1
18876 165 1
18981 165 1
18999 165 7
19014 165 1
19026 165 1
19031 165 1
19046 165 1
19049 165 1
19060 165 3
19066 165 1
19073 165 1
19086 165 1
19099 165 1
19113 165 2
19140 165 3
19155 165 63
19169 165 1
19176 165 3
19180 165 1
19185 165 1
19210 165 1
19248 165 1
19253 165 1
19259 165 1
19279 165 1
19292 165 1
19395 165 1
19421 165 19
19522 165 1
19528 165 1
19618 165 1
19780 165 1
19801 165 1
19802 165 3
19803 165 1
19828 165 5
19838 165 1
19996 165 1
20093 165 1
20156 165 1
20180 165 1
20251 165 1
20320 165 1
20347 165 1
20354 165 1
20364 165 1
20398 165 2
20432 165 1
20457 165 1
20469 165 1
20541 165 2
20544 165 1
20568 165 1
20581 165 1
20655 165 2
20684 165 1
20749 165 1
20758 165 1
20762 165 3
20778 165 2
20809 165 2
20811 165 1
20852 165 1
20869 165 3
20881 165 2
20903 165 1
20906 165 3
20971 165 1
21043 165 1
21055 165 1
21215 165 2
21309 165 1
21379 165 1
21412 165 1
21441 165 1
21447 165 9
21513 165 1
21537 165 2
21575 165 1
21805 165 1
21863 165 13
21866 165 1
21867 165 1
21882 165 1
21887 165 1
21899 165 1
21901 165 1
21977 165 1
22010 165 7
22024 165 1
22041 165 1
22054 165 1
22072 165 1
22307 165 1
22429 165 1
22476 165 1
22489 165 1
22550 165 2
22553 165 1
22563 165 1
22584 165 1
22647 165 8
22649 165 1
22658 165 1
22740 165 4
22744 165 3
22795 165 2
22958 165 1
22976 165 1
22981 165 1
22987 165 2
23071 165 1
23081 165 6
23129 165 1
23145 165 1
23167 165 1
23195 165 1
23207 165 2
23233 165 1
23378 165 3
23385 165 1
23666 165 4
23779 165 3
23795 165 74
23839 165 1
23882 165 1
23884 165 1
23956 165 1
23960 165 1
24008 165 1
24012 165 1
24050 165 3
24088 165 10
24115 165 1
24131 165 1
24218 165 1
24238 165 1
24262 165 1
24337 165 1
24373 165 2
24559 165 1
24571 165 16
24590 165 1
24634 165 2
24660 165 1
24667 165 1
24673 165 1
24674 165 20
24731 165 1
24758 165 5
24759 165 1
24826 165 1
24887 165 3
24978 165 7
25001 165 1
25108 165 1
25123 165 1
25192 165 1
25199 165 2
25232 165 1
25259 165 1
25265 165 1
25463 165 1
25466 165 2
25567 165 1
25569 165 1
25582 165 1
25637 165 1
25701 165 1
25796 165 1
25893 165 1
25911 165 1
25914 165 2
25975 165 2
25988 165 2
25991 165 1
26014 165 25
26149 165 1
26155 165 1
26177 165 1
26186 165 2
26188 165 1
26211 165 1
26250 165 1
26259 165 1
26263 165 2
26339 165 12
26455 165 2
26627 165 1
26655 165 11
26708 165 1
26715 165 1
26821 165 1
26825 165 5
26897 165 1
26901 165 2
26913 165 7
27031 165 7
27039 165 1
27090 165 5
27218 165 1
27225 165 1
27244 165 1
27269 165 1
27298 165 1
27414 165 1
27495 165 5
27519 165 3
27617 165 1
27659 165 1
27682 165 3
27725 165 1
27733 165 2
27817 165 1
27827 165 1
27840 165 1
27852 165 1
27958 165 7
28015 165 1
28026 165 1
28204 165 1
28273 165 1
28309 165 9
28319 165 1
28551 165 1
28553 165 1
28609 165 1
28663 165 1
28676 165 1
28741 165 1
28756 165 1
28808 165 1
28833 165 2
28834 165 1
28856 165 1
28926 165 1
28967 165 1
28968 165 1
28998 165 1
29064 165 1
29073 165 1
29127 165 1
29161 165 1
29227 165 1
29243 165 1
29272 165 1
29303 165 2
29349 165 2
29388 165 1
29394 165 1
29411 165 1
29444 165 1
29445 165 2
29477 165 2
29506 165 3
29568 165 3
29634 165 1
29734 165 4
29741 165 1
29795 165 1
29832 165 1
29850 165 1
29910 165 1
29915 165 3
29916 165 1
29929 165 1
29932 165 1
29943 165 1
29947 165 1
29962 165 1
29982 165 1
29984 165 1
30029 165 1
30037 165 2
30105 165 22
30129 165 1
30136 165 7
30170 165 1
30248 165 3
30253 165 1
30313 165 1
30379 165 1
30529 165 2
30562 165 2
30567 165 4
30570 165 9
30573 165 1
30618 165 1
30656 165 8
30798 165 1
30912 165 7
30927 165 2
30932 165 1
30934 165 5
30958 165 1
30971 165 17
30972 165 5
30976 165 1
30998 165 1
31076 165 1
31103 165 1
31189 165 3
31200 165 1
31258 165 7
31262 165 1
31294 165 1
31399 165 5
31421 165 2
31471 165 1
31494 165 1
31601 165 1
31611 165 1
31643 165 1
31787 165 2
31811 165 1
31812 165 1
31828 165 1
31856 165 3
31920 165 1
31924 165 1
31950 165 2
31971 165 1
31979 165 1
31998 165 1
32023 165 43
32120 165 1
32208 165 1
32247 165 2
32323 165 2
32349 165 1
32350 165 1
32399 165 1
32407 165 1
32447 165 1
32527 165 1
32655 165 1
32691 165 2
32696 165 1
32697 165 5
32698 165 10
32699 165 11
32700 165 7
32703 165 8
32706 165 5
32707 165 1
32709 165 3
32722 165 1
43 166 2
63 166 1
68 166 1
71 166 1
152 166 1
164 166 1
167 166 1
186 166 1
211 166 1
224 166 1
235 166 1
246 166 1
249 166 1
327 166 1
416 166 1
449 166 1
493 166 31
496 166 1
525 166 2
529 166 1
557 166 1
559 166 6
608 166 2
611 166 1
645 166 30
652 166 1
688 166 1
736 166 1
762 166 1
786 166 1
799 166 1
800 166 2
801 166 1
856 166 1
860 166 6
880 166 1
896 166 2
909 166 34
942 166 4
1185 166 1
1260 166 1
1265 166 1
1288 166 1
1298 166 1
1307 166 1
1314 166 1
1349 166 1
1363 166 13
1499 166 1
1506 166 3
1539 166 1
1547 166 1
1551 166 1
1563 166 1
1723 166 2
1829 166 1
1832 166 1
1842 166 1
1843 166 1
1858 166 1
1956 166 1
1990 166 27
1992 166 1
2031 166 1
2054 166 1
2089 166 1
2102 166 1
2122 166 2
2171 166 1
2198 166 3
2218 166 1
2232 166 2
2244 166 1
2300 166 1
2334 166 1
2361 166 1
2435 166 1
2440 166 1
2485 166 3
2497 166 1
2500 166 1
2508 166 1
2550 166 1
2640 166 1
2641 166 1
2644 166 1
2698 166 2
2722 166 1
2771 166 1
2843 166 1
2874 166 1
2892 166 1
2966 166 1
2997 166 38
3040 166 2
3042 166 1
3056 166 1
3088 166 1
3113 166 1
3116 166 1
3118 166 1
3139 166 1
3203 166 1
3256 166 12
3295 166 1
3309 166 1
3326 166 1
3443 166 1
3447 166 1
3498 166 2
3559 166 1
3611 166 1
3634 166 2
3635 166 1
3668 166 2
3674 166 1
3714 166 2
3746 166 1
3759 166 1
3762 166 47
3787 166 1
3828 166 1
3888 166 1
3889 166 1
3897 166 1
3938 166 1
3949 166 1
4028 166 19
4036 166 1
4064 166 1
4131 166 2
4172 166 7
4180 166 1
4256 166 1
4297 166 1
4335 166 2
4360 166 1
4386 166 1
4400 166 1
4410 166 1
4431 166 1
4490 166 1
4493 166 2
4565 166 1
4601 166 1
4629 166 1
4664 166 1
4757 166 1
4772 166 1
4792 166 1
4849 166 1
4881 166 1
4897 166 1
4959 166 2
4979 166 6
5069 166 15
5090 166 1
5132 166 1
5140 166 1
5215 166 1
5222 166 2
5238 166 39
5263 166 1
5315 166 1
5358 166 1
5464 166 1
5522 166 22
5524 166 1
5563 166 1
5591 166 1
5595 166 16
5678 166 1
5694 166 1
5699 166 11
5702 166 1
5705 166 9
5809 166 2
5822 166 1
5826 166 1
5831 166 2
5834 166 2
5851 166 1
5859 166 1
5872 166 1
5873 166 2
5902 166 1
5931 166 1
5948 166 19
5986 166 1
6010 166 1
6034 166 1
6059 166 1
6093 166 1
6204 166 1
6212 166 1
6216 166 4
6236 166 1
6276 166 2
6356 166 1
6363 166 1
6380 166 1
6405 166 1
6471 166 1
6659 166 1
6823 166 1
6829 166 1
6842 166 1
6881 166 1
6897 166 1
6916 166 1
6944 166 1
6986 166 4
6987 166 1
7075 166 1
7076 166 1
7135 166 9
7150 166 1
7202 166 1
7274 166 1
7356 166 1
7358 166 1
7461 166 11
7474 166 1
7532 166 2
7584 166 1
7670 166 1
7747 166 3
7779 166 3
7789 166 2
7877 166 1
7904 166 1
7947 166 1
7950 166 1
7957 166 1
8007 166 1
8017 166 1
8139 166 1
8176 166 1
8219 166 21
8428 166 1
8507 166 1
8543 166 1
8632 166 2
8732 166 2
8803 166 1
8813 166 10
8821 166 1
8963 166 1
8969 166 1
9051 166 5
9102 166 1
9145 166 47
9171 166 2
9333 166 1
9349 166 1
9465 166 3
9504 166 1
9514 166 1
9517 166 1
9524 166 1
9543 166 1
9633 166 1
9635 166 1
9637 166 1
9799 166 31
9800 166 20
9818 166 2
9972 166 2
9987 166 2
10040 166 2
10041 166 1
10121 166 1
10152 166 5
10218 166 2
10243 166 1
10280 166 1
10283 166 1
10334 166 1
10364 166 1
10443 166 1
10535 166 5
10538 166 1
10552 166 4
10566 166 1
10593 166 11
10595 166 3
10605 166 1
10608 166 12
10609 166 1
10611 166 1
10613 166 1
10638 166 1
10642 166 2
10678 166 24
10679 166 4
10680 166 8
10681 166 4
10682 166 4
10685 166 2
10687 166 1
10690 166 1
10692 166 1
10694 166 1
10696 166 3
10700 166 7
10701 166 12
10705 166 1
10710 166 34
10740 166 13
10756 166 16
10760 166 1
10780 166 1
10784 166 1
10868 166 1
10917 166 2
11037 166 1
11073 166 1
11083 166 21
11141 166 1
11176 166 2
11224 166 1
11268 166 2
11273 166 1
11278 166 1
11297 166 1
11329 166 1
11366 166 1
11388 166 1
11424 166 1
11448 166 21
11506 166 1
11509 166 1
11512 166 1
11551 166 1
11673 166 1
11734 166 3
11790 166 1
11850 166 1
11857 166 1
11888 166 12
11918 166 1
11939 166 1
12017 166 1
12029 166 1
12030 166 1
12039 166 1
12049 166 4
12224 166 1
12231 166 1
12312 166 3
12403 166 1
12404 166 1
12405 166 1
12406 166 1
12428 166 1
12528 166 1
12582 166 2
12611 166 1
12619 166 2
12647 166 1
12649 166 1
12680 166 1
12703 166 1
12797 166 1
12811 166 1
12964 166 1
12993 166 1
13006 166 1
13122 166 1
13194 166 1
13237 166 5
13300 166 1
13303 166 38
13387 166 1
13461 166 1
13497 166 1
13510 166 1
13532 166 3
13544 166 2
13650 166 1
13694 166 1
13732 166 20
13783 166 1
13784 166 1
13796 166 1
13828 166 3
13903 166 3
13909 166 1
13963 166 2
13971 166 1
13972 166 2
14023 166 1
14032 166 1
14055 166 1
14098 166 1
14224 166 1
14248 166 45
14271 166 2
14329 166 2
14420 166 1
14515 166 1
14519 166 1
14528 166 1
14543 166 1
14678 166 1
14690 166 1
14705 166 1
14746 166 1
14811 166 1
14816 166 1
14827 166 2
14829 166 11
14864 166 1
14915 166 1
14918 166 1
14949 166 1
14971 166 15
15020 166 1
15057 166 5
15180 166 8
15187 166 1
15209 166 1
15212 166 3
15271 166 2
15280 166 1
15443 166 1
15517 166 1
15534 166 1
15542 166 5
15572 166 1
15574 166 1
15589 166 1
15616 166 12
15618 166 1
15624 166 1
15675 166 8
15746 166 52
15820 166 1
15821 166 1
15827 166 1
15885 166 1
15890 166 3
15937 166 1
16136 166 1
16141 166 2
16214 166 1
16280 166 1
16286 166 3
16380 166 1
16436 166 3
16477 166 2
16530 166 2
16539 166 11
16545 166 1
16568 166 19
16575 166 1
16582 166 1
16597 166 1
16655 166 1
16664 166 1
16677 166 1
16714 166 10
16780 166 1
16793 166 4
16807 166 2
16857 166 1
16878 166 1
16902 166 1
16934 166 1
16993 166 1
17021 166 1
17107 166 1
17115 166 1
17159 166 1
17230 166 1
17344 166 1
17363 166 1
17424 166 1
17443 166 1
17465 166 1
17551 166 10
17598 166 1
17653 166 1
17677 166 2
17717 166 1
17729 166 1
17785 166 1
17831 166 1
17856 166 1
17917 166 1
17991 166 1
18033 166 1
18093 166 1
18112 166 1
18145 166 1
18161 166 1
18164 166 1
18186 166 21
18225 166 1
18270 166 1
18331 166 1
18332 166 1
18363 166 1
18402 166 1
18412 166 14
18502 166 11
18527 166 1
18553 166 1
18612 166 1
18703 166 1
18764 166 2
18776 166 1
18788 166 1
18868 166 1
18876 166 1
18878 166 1
18897 166 1
18945 166 5
18976 166 2
18999 166 9
19028 166 2
19031 166 1
19035 166 1
19036 166 1
19073 166 2
19081 166 1
19098 166 1
19119 166 1
19135 166 1
19140 166 8
19145 166 1
19155 166 67
19165 166 1
19167 166 1
19170 166 1
19176 166 3
19188 166 1
19215 166 1
19245 166 2
19248 166 1
19253 166 1
19278 166 1
19292 166 2
19395 166 5
19411 166 2
19421 166 17
19473 166 1
19539 166 1
19586 166 1
19618 166 1
19620 166 1
19683 166 2
19690 166 2
19806 166 4
19828 166 8
19878 166 1
19886 166 2
19975 166 1
20064 166 1
20149 166 1
20156 166 1
20180 166 1
20187 166 1
20213 166 1
20238 166 1
20251 166 1
20285 166 1
20354 166 6
20473 166 1
20496 166 1
20543 166 1
20556 166 1
20567 166 1
20568 166 1
20569 166 1
20598 166 1
20638 166 2
20639 166 3
20690 166 1
20691 166 1
20749 166 1
20762 166 4
20769 166 1
20770 166 1
20778 166 4
20807 166 1
20809 166 7
20811 166 1
20850 166 1
20869 166 8
20874 166 1
20880 166 1
20881 166 2
20904 166 1
20905 166 1
20906 166 8
20944 166 1
20955 166 1
20997 166 1
21043 166 5
21054 166 4
21056 166 1
21099 166 1
21115 166 1
21215 166 6
21276 166 1
21301 166 1
21318 166 1
21345 166 1
21379 166 1
21407 166 1
21412 166 2
21419 166 2
21429 166 1
21441 166 1
21447 166 14
21450 166 1
21461 166 1
21505 166 1
21535 166 1
21537 166 8
21539 166 1
21544 166 1
21549 166 1
21577 166 1
21601 166 1
21624 166 1
21627 166 1
21637 166 1
21650 166 4
21710 166 1
21786 166 2
21790 166 1
21863 166 18
21866 166 1
21899 166 1
21909 166 1
21948 166 1
21961 166 1
22010 166 11
22024 166 1
22140 166 1
22152 166 1
22163 166 2
22259 166 1
22260 166 27
22366 166 1
22379 166 1
22472 166 1
22550 166 2
22567 166 1
22649 166 1
22699 166 1
22740 166 8
22744 166 3
22755 166 3
22818 166 1
22854 166 1
22861 166 2
22981 166 1
22987 166 2
23002 166 1
23057 166 2
23058 166 1
23078 166 1
23081 166 4
23126 166 1
23129 166 1
23207 166 3
23289 166 1
23385 166 1
23451 166 1
23467 166 1
23666 166 3
23748 166 2
23776 166 1
23779 166 3
23786 166 1
23795 166 24
23882 166 1
23926 166 1
23947 166 3
24023 166 1
24050 166 4
24088 166 17
24115 166 1
24131 166 1
24159 166 1
24172 166 1
24176 166 1
24218 166 1
24252 166 2
24514 166 1
24544 166 1
24549 166 1
24580 166 2
24590 166 1
24642 166 1
24673 166 1
24674 166 38
24887 166 2
24949 166 1
24978 166 11
24982 166 1
24987 166 1
25108 166 1
25123 166 1
25153 166 1
25177 166 1
25191 166 1
25265 166 1
25480 166 1
25482 166 1
25494 166 1
25586 166 1
25630 166 1
25637 166 1
25713 166 1
25793 166 3
25914 166 4
25947 166 2
25973 166 1
25975 166 2
25988 166 1
25995 166 1
26014 166 36
26073 166 1
26080 166 1
26136 166 1
26166 166 1
26184 166 1
26186 166 5
26209 166 1
26210 166 1
26211 166 3
26216 166 1
26250 166 2
26252 166 1
26291 166 1
26302 166 1
26308 166 3
26319 166 2
26339 166 14
26455 166 2
26479 166 1
26498 166 1
26525 166 1
26641 166 1
26655 166 17
26812 166 1
26825 166 1
26840 166 1
26901 166 7
26913 166 27
26938 166 2
27031 166 2
27048 166 1
27090 166 6
27130 166 1
27132 166 1
27174 166 1
27195 166 1
27237 166 1
27272 166 1
27316 166 1
27326 166 1
27373 166 1
27382 166 1
27414 166 1
27417 166 1
27495 166 3
27508 166 5
27515 166 1
27519 166 7
27561 166 1
27617 166 6
27659 166 1
27682 166 4
27722 166 1
27724 166 1
27803 166 1
27827 166 5
27834 166 1
27838 166 25
27845 166 2
27852 166 1
27958 166 4
27960 166 2
27963 166 1
28012 166 1
28064 166 1
28093 166 1
28290 166 1
28309 166 7
28321 166 1
28513 166 1
28553 166 1
28573 166 1
28593 166 2
28594 166 1
28609 166 2
28613 166 1
28633 166 1
28661 166 1
28726 166 1
28729 166 1
28758 166 1
28808 166 1
28818 166 1
28913 166 1
28924 166 1
28926 166 1
28966 166 1
28986 166 1
29073 166 2
29128 166 1
29161 166 1
29266 166 2
29271 166 1
29303 166 4
29322 166 1
29329 166 1
29349 166 1
29383 166 1
29388 166 1
29442 166 1
29444 166 1
29450 166 1
29452 166 2
29459 166 1
29461 166 2
29463 166 13
29506 166 5
29509 166 1
29515 166 1
29561 166 1
29568 166 3
29601 166 1
29613 166 1
29619 166 1
29620 166 3
29702 166 1
29707 166 1
29734 166 7
29795 166 2
29796 166 1
29811 166 1
29823 166 1
29915 166 8
29929 166 1
29937 166 1
29978 166 1
29983 166 1
30027 166 1
30037 166 1
30067 166 1
30071 166 1
30095 166 1
30105 166 35
30125 166 1
30136 166 10
30138 166 1
30161 166 1
30243 166 1
30248 166 2
30281 166 1
30285 166 1
30343 166 2
30406 166 1
30428 166 1
30430 166 1
30448 166 1
30469 166 1
30505 166 1
30508 166 1
30509 166 2
30529 166 1
30566 166 1
30567 166 3
30570 166 7
30597 166 1
30610 166 1
30613 166 1
30618 166 1
30629 166 1
30630 166 1
30636 166 1
30656 166 21
30657 166 8
30658 166 1
30659 166 1
30673 166 1
30710 166 1
30768 166 1
30776 166 1
30798 166 1
30872 166 7
30895 166 1
30912 166 18
30914 166 1
30916 166 1
30927 166 2
30934 166 9
30958 166 8
30970 166 1
30971 166 49
30972 166 26
30976 166 1
30984 166 1
30989 166 2
31019 166 1
31115 166 1
31119 166 1
31122 166 1
31178 166 1
31189 166 19
31258 166 15
31399 166 17
31421 166 19
31471 166 1
31556 166 1
31588 166 1
31611 166 1
31633 166 1
31638 166 1
31666 166 1
31683 166 2
31715 166 1
31729 166 1
31811 166 1
31886 166 3
31950 166 3
31959 166 1
31964 166 1
31971 166 3
32017 166 1
32023 166 16
32060 166 1
32083 166 1
32098 166 1
32106 166 1
32350 166 3
32399 166 1
32401 166 1
32459 166 1
32527 166 2
32582 166 1
32594 166 1
32647 166 1
32696 166 1
32697 166 6
32698 166 2
32699 166 25
32700 166 8
32702 166 2
32703 166 12
32706 166 10
32707 166 2
32709 166 5
43 167 1
106 167 1
122 167 1
167 167 3
202 167 1
240 167 1
277 167 1
409 167 1
413 167 1
416 167 1
493 167 14
515 167 1
525 167 1
532 167 1
557 167 1
559 167 6
595 167 1
611 167 1
645 167 5
672 167 2
675 167 2
736 167 1
741 167 1
755 167 1
812 167 1
880 167 1
903 167 1
909 167 11
942 167 1
1007 167 1
1015 167 1
1039 167 1
1110 167 1
1163 167 1
1255 167 1
1287 167 1
1363 167 12
1499 167 1
1512 167 1
1547 167 3
1561 167 1
1565 167 1
1595 167 1
1628 167 1
1723 167 2
1736 167 1
1778 167 1
1832 167 1
1842 167 2
1843 167 1
1846 167 1
1888 167 1
1901 167 2
1903 167 1
1963 167 2
1965 167 5
1990 167 12
2031 167 2
2041 167 1
2052 167 2
2062 167 1
2198 167 1
2215 167 1
2218 167 1
2301 167 1
2360 167 2
2391 167 1
2392 167 1
2485 167 2
2547 167 1
2830 167 1
2892 167 1
2902 167 1
2924 167 1
2943 167 3
3040 167 2
3256 167 11
3295 167 1
3297 167 1
3303 167 1
3327 167 28
3408 167 2
3455 167 1
3498 167 1
3518 167 1
3611 167 1
3635 167 1
3647 167 1
3668 167 4
3714 167 2
3762 167 16
3776 167 1
3802 167 1
3838 167 1
3927 167 1
3949 167 1
4028 167 17
4155 167 1
4172 167 3
4176 167 1
4233 167 2
4256 167 1
4304 167 1
4335 167 1
4493 167 1
4521 167 1
4556 167 1
4566 167 1
4712 167 1
4792 167 1
4820 167 1
4843 167 1
4882 167 1
4923 167 1
4924 167 1
4949 167 1
4959 167 1
4979 167 3
5069 167 5
5090 167 2
5094 167 1
5098 167 1
5135 167 2
5136 167 1
5215 167 1
5238 167 48
5288 167 1
5304 167 1
5315 167 1
5374 167 1
5474 167 1
5475 167 1
5522 167 24
5562 167 1
5593 167 1
5595 167 11
5699 167 8
5705 167 10
5809 167 1
5831 167 3
5861 167 1
5873 167 3
5882 167 1
5906 167 1
5931 167 1
5948 167 8
5972 167 1
5986 167 1
5993 167 1
6059 167 1
6081 167 1
6101 167 1
6155 167 1
6213 167 1
6216 167 3
6236 167 2
6238 167 1
6275 167 1
6282 167 1
6285 167 1
6381 167 1
6405 167 1
6465 167 1
6484 167 1
6532 167 1
6660 167 1
6768 167 1
6769 167 1
6969 167 1
7135 167 11
7184 167 2
7258 167 1
7259 167 2
7402 167 1
7449 167 1
7461 167 13
7488 167 1
7526 167 1
7589 167 1
7728 167 1
7779 167 2
7830 167 1
7906 167 5
7908 167 1
7948 167 1
7950 167 7
7951 167 1
7957 167 2
7958 167 1
7981 167 1
8017 167 2
8033 167 1
8139 167 1
8204 167 1
8219 167 12
8308 167 1
8356 167 1
8370 167 1
8509 167 1
8732 167 1
8764 167 2
8803 167 2
8813 167 5
8919 167 1
8969 167 1
9051 167 3
9067 167 2
9087 167 1
9145 167 11
9217 167 1
9218 167 1
9233 167 1
9267 167 1
9311 167 2
9465 167 3
9486 167 1
9505 167 1
9517 167 1
9519 167 1
9570 167 2
9608 167 2
9642 167 1
9678 167 1
9715 167 2
9746 167 2
9799 167 1
9800 167 15
9807 167 1
9887 167 1
9905 167 1
9921 167 1
9972 167 1
9987 167 7
9993 167 1
10040 167 1
10043 167 1
10060 167 2
10117 167 1
10152 167 3
10218 167 1
10250 167 1
10299 167 1
10315 167 1
10334 167 1
10418 167 2
10441 167 1
10532 167 1
10535 167 5
10548 167 1
10549 167 1
10552 167 3
10590 167 1
10593 167 8
10595 167 5
10608 167 12
10613 167 1
10631 167 4
10642 167 1
10645 167 1
10672 167 3
10678 167 1
10710 167 17
10719 167 1
10720 167 1
10740 167 18
10753 167 1
10756 167 4
10780 167 3
10793 167 1
10859 167 1
10889 167 1
10912 167 1
10997 167 1
11024 167 1
11042 167 1
11083 167 14
11093 167 1
11168 167 1
11224 167 1
11245 167 1
11352 167 1
11376 167 1
11419 167 1
11448 167 19
11499 167 1
11586 167 1
11594 167 1
11667 167 1
11727 167 1
11734 167 1
11854 167 1
11888 167 11
11897 167 1
11905 167 1
12017 167 1
12049 167 1
12200 167 1
12201 167 1
12231 167 3
12276 167 1
12294 167 1
12312 167 2
12363 167 1
12386 167 1
12428 167 1
12482 167 1
12489 167 1
12582 167 1
12583 167 1
12589 167 1
12591 167 1
12639 167 1
12647 167 1
12670 167 1
12797 167 1
13009 167 1
13013 167 1
13051 167 1
13126 167 3
13127 167 3
13131 167 1
13158 167 1
13249 167 3
13303 167 41
13383 167 1
13508 167 2
13532 167 1
13535 167 1
13627 167 1
13631 167 1
13635 167 1
13712 167 1
13718 167 1
13723 167 2
13732 167 10
13765 167 1
13772 167 1
13828 167 5
13860 167 1
13903 167 4
14061 167 2
14219 167 1
14225 167 1
14248 167 26
14301 167 1
14502 167 1
14510 167 1
14540 167 1
14620 167 5
14624 167 1
14741 167 1
14829 167 11
14971 167 13
15029 167 1
15180 167 9
15198 167 2
15212 167 5
15213 167 1
15271 167 13
15302 167 1
15357 167 1
15371 167 1
15377 167 1
15394 167 1
15436 167 1
15475 167 1
15517 167 2
15542 167 13
15583 167 1
15616 167 6
15663 167 1
15746 167 14
15813 167 2
15831 167 1
15858 167 1
15890 167 1
16089 167 1
16141 167 1
16215 167 1
16224 167 1
16259 167 1
16436 167 1
16470 167 2
16539 167 12
16568 167 12
16714 167 8
16716 167 1
16807 167 2
16815 167 1
16835 167 1
16902 167 1
16948 167 1
16960 167 1
16961 167 1
16978 167 1
16997 167 2
17015 167 1
17040 167 2
17133 167 1
17159 167 1
17224 167 1
17385 167 1
17424 167 2
17443 167 1
17446 167 1
17472 167 2
17495 167 1
17530 167 2
17551 167 6
17649 167 1
17677 167 1
17720 167 1
17722 167 1
17803 167 2
17872 167 1
17907 167 1
17981 167 1
18021 167 1
18068 167 1
18145 167 1
18186 167 4
18332 167 1
18402 167 1
18412 167 10
18449 167 1
18486 167 1
18502 167 4
18553 167 1
18677 167 1
18741 167 1
18743 167 1
18750 167 1
18788 167 1
18859 167 1
18873 167 1
18910 167 1
18999 167 7
19017 167 1
19039 167 1
19060 167 1
19098 167 1
19113 167 1
19140 167 3
19153 167 1
19155 167 89
19160 167 1
19176 167 2
19240 167 1
19248 167 3
19253 167 1
19410 167 1
19421 167 26
19473 167 1
19519 167 1
19620 167 1
19643 167 1
19780 167 1
19793 167 1
19801 167 1
19802 167 1
19803 167 1
19806 167 1
19818 167 1
19828 167 13
19829 167 1
19876 167 1
19886 167 1
19945 167 1
20009 167 1
20150 167 2
20153 167 1
20156 167 6
20175 167 1
20213 167 3
20248 167 1
20251 167 1
20354 167 2
20398 167 1
20638 167 2
20639 167 2
20655 167 1
20685 167 1
20749 167 2
20758 167 1
20759 167 1
20762 167 2
20770 167 1
20809 167 4
20819 167 1
20852 167 2
20864 167 1
20869 167 5
20881 167 3
20887 167 1
20903 167 1
20905 167 1
20906 167 2
20935 167 1
20959 167 1
20973 167 1
21028 167 1
21056 167 1
21115 167 1
21215 167 3
21216 167 1
21339 167 1
21344 167 1
21405 167 1
21412 167 1
21441 167 3
21447 167 4
21537 167 7
21650 167 1
21786 167 1
21788 167 1
21805 167 1
21863 167 11
21869 167 1
21887 167 1
21948 167 1
21977 167 1
22010 167 15
22041 167 4
22089 167 1
22152 167 1
22379 167 1
22472 167 1
22489 167 1
22550 167 1
22563 167 3
22647 167 1
22658 167 1
22740 167 6
22744 167 4
22818 167 1
22820 167 1
22863 167 1
22987 167 1
23081 167 8
23085 167 1
23126 167 1
23207 167 2
23232 167 1
23324 167 1
23336 167 1
23345 167 2
23385 167 1
23467 167 1
23555 167 1
23607 167 1
23613 167 1
23666 167 2
23761 167 1
23776 167 1
23779 167 2
23792 167 1
23795 167 47
23839 167 1
23847 167 2
23851 167 1
23852 167 1
23868 167 1
23909 167 1
23947 167 1
23960 167 2
24005 167 1
24008 167 1
24024 167 1
24029 167 1
24050 167 9
24088 167 17
24115 167 1
24176 167 1
24283 167 1
24321 167 1
24342 167 1
24426 167 1
24598 167 1
24638 167 1
24674 167 21
24677 167 1
24703 167 1
24758 167 4
24788 167 1
24889 167 1
24895 167 1
24978 167 12
24982 167 1
25002 167 1
25036 167 1
25142 167 1
25148 167 2
25191 167 4
25199 167 2
25259 167 1
25265 167 3
25268 167 1
25348 167 1
25427 167 1
25462 167 1
25527 167 1
25562 167 1
25586 167 1
25646 167 1
25701 167 1
25706 167 1
25796 167 2
25893 167 1
25907 167 1
25914 167 3
25975 167 2
25988 167 4
26014 167 29
26070 167 1
26177 167 1
26180 167 1
26186 167 3
26211 167 1
26247 167 1
26259 167 1
26263 167 2
26286 167 1
26308 167 1
26339 167 9
26405 167 1
26455 167 4
26479 167 1
26500 167 1
26554 167 1
26650 167 1
26655 167 12
26752 167 1
26855 167 1
26894 167 1
26897 167 1
26901 167 4
26913 167 23
26930 167 1
26959 167 1
26968 167 1
27031 167 10
27090 167 3
27144 167 1
27225 167 1
27270 167 1
27345 167 1
27397 167 1
27412 167 1
27492 167 1
27495 167 2
27508 167 1
27513 167 1
27519 167 1
27561 167 2
27617 167 3
27657 167 1
27682 167 46
27722 167 1
27724 167 1
27733 167 3
27742 167 1
27743 167 1
27793 167 1
27827 167 1
27848 167 1
27884 167 2
27948 167 1
27958 167 2
28165 167 1
28207 167 1
28309 167 7
28327 167 1
28489 167 1
28594 167 1
28599 167 1
28609 167 1
28621 167 1
28649 167 1
28656 167 2
28661 167 2
28671 167 1
28773 167 1
28967 167 1
28985 167 1
28994 167 1
29031 167 1
29122 167 1
29141 167 1
29159 167 1
29167 167 1
29271 167 1
29294 167 1
29299 167 1
29303 167 2
29349 167 1
29379 167 1
29383 167 2
29411 167 1
29415 167 1
29450 167 1
29452 167 2
29455 167 1
29463 167 7
29477 167 2
29506 167 4
29509 167 1
29515 167 2
29520 167 1
29533 167 1
29539 167 1
29568 167 1
29590 167 1
29620 167 2
29637 167 1
29652 167 1
29654 167 1
29672 167 1
29697 167 1
29734 167 5
29741 167 1
29818 167 1
29856 167 1
29880 167 1
29915 167 22
29929 167 2
29938 167 1
29978 167 1
29982 167 1
29983 167 1
30029 167 1
30037 167 1
30067 167 1
30071 167 1
30075 167 1
30105 167 11
30136 167 8
30179 167 1
30248 167 3
30414 167 1
30517 167 1
30529 167 2
30562 167 2
30567 167 1
30570 167 9
30645 167 1
30656 167 15
30657 167 1
30707 167 1
30788 167 1
30798 167 2
30852 167 1
30866 167 1
30872 167 3
30912 167 4
30934 167 4
30971 167 31
30972 167 3
30974 167 1
31189 167 7
31258 167 8
31399 167 8
31415 167 1
31561 167 1
31589 167 1
31611 167 1
31645 167 1
31662 167 1
31663 167 1
31707 167 1
31715 167 1
31856 167 2
31864 167 1
31911 167 1
31950 167 1
31955 167 1
31964 167 1
31971 167 1
32023 167 18
32029 167 1
32036 167 1
32067 167 1
32068 167 2
32106 167 1
32323 167 1
32350 167 1
32399 167 2
32449 167 3
32450 167 1
32459 167 1
32524 167 1
32527 167 1
32528 167 1
32582 167 1
32613 167 1
32642 167 1
32665 167 1
32694 167 1
32697 167 6
32698 167 5
32699 167 13
32700 167 4
32702 167 1
32703 167 8
32706 167 1
32709 167 6
68 168 1
95 168 1
122 168 1
141 168 1
167 168 2
202 168 1
413 168 1
443 168 1
465 168 3
493 168 4
532 168 1
557 168 1
559 168 3
570 168 1
595 168 1
645 168 2
909 168 3
1110 168 1
1307 168 1
1363 168 1
1373 168 1
1512 168 1
1523 168 1
1539 168 1
1636 168 2
1789 168 1
1801 168 1
1829 168 1
1842 168 1
1965 168 4
1974 168 1
1990 168 7
1992 168 1
1996 168 1
2031 168 1
2045 168 1
2062 168 2
2064 168 1
2102 168 1
2199 168 1
2215 168 1
2278 168 1
2301 168 1
2309 168 1
2485 168 1
2577 168 1
2644 168 1
2654 168 1
2700 168 1
2718 168 1
2844 168 1
2940 168 1
3040 168 1
3113 168 2
3256 168 8
3447 168 1
3455 168 1
3498 168 1
3532 168 2
3658 168 2
3668 168 1
3714 168 1
3762 168 5
3802 168 1
3815 168 1
4024 168 1
4028 168 2
4039 168 1
4044 168 1
4065 168 1
4066 168 1
4106 168 1
4165 168 1
4172 168 6
4346 168 1
4400 168 1
4406 168 1
4412 168 1
4431 168 1
4433 168 1
4486 168 1
4510 168 2
4612 168 1
4721 168 1
4757 168 1
4772 168 1
4890 168 1
4893 168 1
4959 168 1
5069 168 1
5090 168 1
5147 168 1
5218 168 1
5238 168 8
5315 168 1
5351 168 1
5522 168 12
5576 168 1
5595 168 7
5653 168 1
5699 168 4
5705 168 5
5787 168 1
5835 168 1
5859 168 1
5873 168 1
5923 168 17
5948 168 3
5972 168 1
6093 168 1
6202 168 1
6208 168 1
6213 168 1
6216 168 1
6233 168 1
6236 168 1
6238 168 1
6363 168 1
6452 168 1
6584 168 1
6660 168 2
6885 168 1
6977 168 1
6986 168 2
7116 168 1
7135 168 5
7160 168 1
7181 168 1
7189 168 1
7259 168 1
7309 168 1
7321 168 1
7356 168 1
7358 168 1
7461 168 3
7524 168 1
7532 168 1
7587 168 1
7673 168 1
7724 168 1
7779 168 1
7950 168 4
7951 168 1
8216 168 1
8219 168 8
8242 168 1
8742 168 1
8764 168 2
8813 168 3
8842 168 1
8887 168 19
8954 168 1
8962 168 1
9005 168 1
9051 168 2
9145 168 8
9233 168 1
9459 168 1
9465 168 1
9517 168 1
9522 168 1
9524 168 1
9610 168 1
9628 168 1
9635 168 2
9715 168 1
9799 168 2
9800 168 5
9897 168 1
9987 168 2
10090 168 2
10121 168 1
10152 168 10
10212 168 1
10243 168 1
10382 168 1
10384 168 1
10535 168 2
10552 168 2
10558 168 1
10562 168 1
10564 168 1
10593 168 4
10595 168 2
10608 168 4
10631 168 1
10645 168 1
10672 168 1
10678 168 1
10691 168 1
10692 168 1
10693 168 1
10710 168 13
10712 168 1
10735 168 1
10740 168 2
10745 168 1
10756 168 1
10780 168 2
10801 168 1
10997 168 1
11083 168 2
11109 168 1
11224 168 1
11261 168 1
11448 168 20
11551 168 1
11594 168 1
11790 168 1
11888 168 15
11895 168 1
12049 168 2
12187 168 1
12227 168 2
12231 168 1
12387 168 1
12446 168 1
12564 168 1
12582 168 1
12585 168 1
12670 168 1
12737 168 1
12811 168 1
12942 168 1
13237 168 1
13249 168 1
13296 168 1
13303 168 19
13380 168 1
13532 168 3
13712 168 1
13732 168 7
13772 168 1
13828 168 5
13860 168 1
13903 168 2
13963 168 1
14089 168 1
14246 168 1
14248 168 10
14518 168 1
14523 168 1
14602 168 1
14816 168 1
14829 168 1
14833 168 1
14856 168 1
14907 168 1
14919 168 1
14971 168 9
14981 168 1
15180 168 4
15212 168 2
15213 168 1
15271 168 2
15302 168 1
15347 168 1
15420 168 1
15542 168 5
15616 168 4
15641 168 1
15739 168 1
15746 168 13
15827 168 1
15831 168 1
15888 168 1
15937 168 1
16263 168 1
16539 168 5
16545 168 1
16568 168 8
16597 168 1
16607 168 1
16622 168 1
16714 168 2
16816 168 1
16830 168 1
16875 168 1
16978 168 1
16989 168 1
17040 168 1
17086 168 1
17140 168 1
17220 168 1
17224 168 2
17258 168 1
17424 168 2
17464 168 1
17465 168 1
17471 168 1
17472 168 1
17551 168 2
17612 168 1
17625 168 1
17636 168 10
17665 168 1
17672 168 1
17803 168 1
17809 168 2
17848 168 1
17946 168 1
17984 168 1
17985 168 1
18017 168 1
18022 168 1
18167 168 1
18186 168 5
18270 168 2
18273 168 1
18412 168 7
18502 168 2
18697 168 6
18780 168 1
18875 168 1
18945 168 1
18999 168 1
19020 168 1
19044 168 1
19060 168 1
19140 168 2
19153 168 1
19155 168 39
19176 168 1
19185 168 1
19247 168 1
19248 168 2
19249 168 1
19253 168 5
19411 168 1
19421 168 6
19522 168 1
19539 168 1
19620 168 2
19828 168 8
20116 168 1
20153 168 1
20156 168 1
20180 168 1
20191 168 1
20238 168 3
20404 168 1
20451 168 1
20670 168 1
20672 168 1
20762 168 1
20778 168 3
20809 168 1
20816 168 1
20850 168 1
20869 168 1
20874 168 1
20893 168 1
20906 168 3
21043 168 1
21054 168 1
21083 168 1
21327 168 1
21329 168 1
21447 168 4
21513 168 1
21516 168 1
21537 168 2
21544 168 1
21552 168 1
21574 168 1
21600 168 1
21854 168 1
21863 168 12
21866 168 1
21919 168 1
22010 168 7
22041 168 1
22152 168 1
22251 168 1
22379 168 1
22427 168 1
22531 168 1
22568 168 1
22636 168 1
22643 168 1
22647 168 1
22740 168 2
22755 168 1
22757 168 1
22802 168 1
22917 168 1
22987 168 1
22993 168 1
23081 168 1
23126 168 1
23207 168 1
23244 168 1
23327 168 1
23341 168 2
23552 168 1
23610 168 1
23666 168 46
23776 168 1
23779 168 1
23795 168 30
23839 168 1
23926 168 1
24008 168 1
24050 168 1
24063 168 1
24077 168 1
24088 168 15
24172 168 1
24204 168 1
24269 168 1
24283 168 1
24590 168 1
24595 168 1
24674 168 17
24732 168 1
24758 168 2
24927 168 1
24978 168 3
25021 168 1
25191 168 2
25199 168 2
25238 168 2
25462 168 1
25601 168 1
25610 168 1
25653 168 1
25764 168 1
25795 168 1
25975 168 2
25988 168 2
26014 168 15
26186 168 4
26188 168 1
26247 168 1
26286 168 1
26330 168 1
26339 168 4
26500 168 1
26655 168 7
26752 168 1
26825 168 3
26913 168 5
27031 168 5
27090 168 3
27222 168 1
27223 168 1
27287 168 1
27415 168 1
27495 168 1
27501 168 1
27515 168 1
27519 168 1
27653 168 1
27682 168 1
27686 168 1
27706 168 1
27753 168 1
27827 168 2
27838 168 1
27958 168 5
28026 168 1
28271 168 1
28309 168 1
28390 168 1
28609 168 17
28648 168 1
28662 168 2
28960 168 1
28966 168 1
29269 168 1
29271 168 1
29303 168 1
29328 168 1
29349 168 2
29374 168 1
29383 168 1
29406 168 1
29408 168 1
29463 168 5
29477 168 1
29506 168 2
29512 168 1
29533 168 1
29563 168 1
29568 168 1
29620 168 2
29627 168 1
29652 168 1
29707 168 1
29734 168 2
29795 168 1
29807 168 1
29823 168 1
29910 168 1
29949 168 1
29982 168 1
30037 168 1
30075 168 1
30105 168 12
30136 168 2
30138 168 1
30248 168 1
30355 168 1
30411 168 1
30529 168 1
30570 168 2
30656 168 5
30658 168 1
30792 168 1
30872 168 1
30912 168 3
30927 168 1
30934 168 2
30970 168 2
30971 168 9
30976 168 1
31076 168 1
31178 168 1
31180 168 1
31189 168 3
31232 168 1
31258 168 27
31399 168 4
31611 168 1
31645 168 1
31787 168 1
31865 168 1
31950 168 1
31992 168 14
32023 168 7
32030 168 1
32045 168 1
32093 168 1
32120 168 1
32129 168 1
32145 168 1
32350 168 1
32396 168 1
32443 168 2
32452 168 1
32469 168 4
32527 168 1
32582 168 1
32596 168 1
32597 168 1
32644 168 1
32697 168 3
32698 168 19
32699 168 9
32700 168 11
32702 168 4
32703 168 5
32706 168 7
32709 168 4
71 169 1
114 169 2
122 169 1
167 169 1
224 169 1
277 169 1
384 169 1
493 169 6
500 169 1
526 169 1
557 169 4
559 169 4
584 169 1
675 169 1
687 169 2
757 169 1
769 169 1
909 169 2
943 169 1
1077 169 1
1185 169 1
1266 169 1
1313 169 1
1325 169 2
1326 169 1
1363 169 4
1422 169 1
1506 169 1
1512 169 1
1539 169 1
1562 169 1
1608 169 1
1636 169 1
1668 169 1
1706 169 1
1723 169 2
1724 169 1
1736 169 1
1829 169 1
1842 169 1
1963 169 1
1990 169 4
2057 169 1
2149 169 1
2198 169 1
2225 169 1
2305 169 2
2443 169 1
2570 169 1
2595 169 1
2627 169 1
2655 169 1
2760 169 2
2875 169 1
2902 169 1
2941 169 1
3042 169 1
3256 169 3
3295 169 1
3303 169 1
3630 169 1
3762 169 3
3837 169 1
3886 169 1
3888 169 1
3892 169 1
3955 169 1
4028 169 10
4039 169 2
4042 169 1
4070 169 1
4102 169 1
4116 169 2
4134 169 1
4172 169 2
4283 169 1
4285 169 2
4456 169 1
4700 169 1
4935 169 1
4949 169 1
4959 169 1
5090 169 2
5218 169 1
5238 169 1
5254 169 1
5263 169 1
5376 169 1
5401 169 2
5475 169 1
5492 169 1
5522 169 6
5563 169 1
5595 169 4
5613 169 1
5699 169 2
5705 169 2
5791 169 1
5831 169 2
5835 169 2
5861 169 1
5890 169 1
5915 169 1
5927 169 1
5948 169 4
5994 169 1
6016 169 1
6020 169 1
6093 169 1
6158 169 1
6216 169 1
6236 169 1
6259 169 1
6307 169 1
6344 169 1
6354 169 1
6451 169 1
6515 169 1
6527 169 1
6936 169 1
7076 169 1
7135 169 3
7224 169 2
7461 169 3
7470 169 1
7627 169 1
7724 169 1
7766 169 1
7891 169 1
7892 169 1
7937 169 1
7948 169 1
7950 169 2
8033 169 1
8219 169 4
8329 169 1
8428 169 1
8509 169 1
8543 169 1
8661 169 1
8729 169 1
8803 169 1
8813 169 3
8878 169 1
8887 169 3
8890 169 2
8903 169 1
9015 169 1
9145 169 1
9171 169 1
9486 169 1
9557 169 1
9608 169 1
9635 169 2
9799 169 11
9800 169 8
9972 169 11
9993 169 1
10152 169 2
10206 169 2
10281 169 1
10389 169 1
10532 169 2
10535 169 9
10552 169 1
10593 169 6
10595 169 1
10608 169 3
10672 169 1
10679 169 3
10680 169 4
10682 169 1
10690 169 1
10692 169 1
10697 169 1
10700 169 2
10701 169 2
10710 169 3
10720 169 1
10740 169 2
10756 169 2
10917 169 2
10928 169 1
11083 169 5
11145 169 1
11178 169 1
11224 169 1
11271 169 1
11278 169 1
11309 169 1
11354 169 1
11394 169 1
11448 169 2
11498 169 1
11790 169 1
11847 169 1
11888 169 6
11896 169 1
11903 169 1
11912 169 1
11939 169 1
12017 169 4
12165 169 1
12234 169 1
12294 169 1
12312 169 1
12348 169 1
12528 169 1
12570 169 1
12582 169 1
12627 169 1
12686 169 9
12788 169 1
12797 169 1
12819 169 1
12890 169 1
12902 169 1
12990 169 1
13127 169 1
13128 169 1
13130 169 1
13131 169 1
13160 169 1
13237 169 3
13240 169 1
13241 169 2
13249 169 1
13303 169 21
13315 169 1
13319 169 1
13360 169 1
13383 169 1
13445 169 1
13459 169 1
13532 169 2
13543 169 1
13546 169 1
13621 169 1
13653 169 1
13732 169 4
13779 169 1
13970 169 1
13972 169 1
14005 169 1
14034 169 1
14225 169 1
14248 169 8
14575 169 1
14686 169 1
14749 169 1
14829 169 2
14971 169 1
15180 169 6
15213 169 1
15377 169 1
15394 169 1
15436 169 1
15517 169 1
15542 169 6
15595 169 1
15616 169 1
15633 169 2
15663 169 1
15746 169 11
15858 169 1
15878 169 1
15888 169 1
15897 169 1
16061 169 1
16089 169 1
16098 169 1
16259 169 1
16360 169 1
16436 169 1
16568 169 3
16597 169 2
16628 169 2
16664 169 1
16687 169 1
16689 169 1
16714 169 2
16807 169 1
16809 169 1
16815 169 1
16902 169 1
16939 169 1
17006 169 1
17040 169 2
17079 169 11
17133 169 1
17159 169 1
17182 169 1
17215 169 1
17424 169 2
17450 169 2
17469 169 3
17551 169 1
17612 169 1
17848 169 1
18120 169 1
18157 169 1
18186 169 4
18270 169 1
18402 169 1
18412 169 7
18502 169 3
18553 169 1
18643 169 1
18787 169 1
18999 169 3
19014 169 2
19031 169 1
19060 169 2
19116 169 1
19135 169 1
19153 169 5
19155 169 75
19162 169 1
19176 169 1
19180 169 1
19242 169 1
19249 169 1
19253 169 29
19261 169 1
19352 169 1
19390 169 1
19395 169 2
19421 169 9
19460 169 1
19539 169 1
19644 169 1
19698 169 1
19780 169 1
19793 169 3
19801 169 1
19802 169 5
19806 169 1
19828 169 3
19878 169 1
20017 169 1
20071 169 1
20124 169 1
20153 169 1
20156 169 4
20187 169 1
20251 169 1
20354 169 1
20516 169 1
20567 169 2
20692 169 3
20757 169 1
20762 169 3
20852 169 1
20869 169 1
20874 169 1
20881 169 1
20896 169 1
20904 169 1
20906 169 5
21215 169 2
21221 169 1
21261 169 1
21344 169 1
21412 169 1
21441 169 1
21447 169 1
21580 169 1
21615 169 1
21627 169 1
21734 169 1
21788 169 1
21863 169 7
21869 169 3
21882 169 1
21899 169 1
21968 169 1
21977 169 1
22010 169 3
22041 169 3
22140 169 1
22152 169 1
22346 169 1
22377 169 1
22550 169 3
22557 169 1
22643 169 1
22699 169 1
22740 169 2
22744 169 2
22792 169 1
22836 169 1
22981 169 1
23081 169 1
23203 169 1
23259 169 1
23324 169 1
23336 169 1
23341 169 1
23469 169 1
23613 169 1
23666 169 1
23675 169 1
23779 169 1
23795 169 24
23894 169 1
23912 169 1
23960 169 1
23963 169 1
23992 169 1
24001 169 1
24019 169 1
24050 169 1
24088 169 3
24168 169 1
24172 169 1
24176 169 2
24215 169 1
24238 169 1
24383 169 1
24656 169 1
24663 169 1
24673 169 1
24674 169 5
24705 169 2
24731 169 1
24758 169 1
24811 169 1
24887 169 1
24978 169 7
25123 169 1
25137 169 1
25148 169 1
25177 169 1
25185 169 1
25194 169 1
25199 169 2
25348 169 1
25426 169 1
25461 169 1
25583 169 2
25607 169 1
25637 169 2
25795 169 1
25893 169 1
25914 169 7
25975 169 2
25979 169 1
25982 169 1
25991 169 1
26014 169 7
26017 169 1
26027 169 1
26149 169 2
26186 169 3
26238 169 2
26249 169 1
26250 169 1
26286 169 1
26319 169 2
26352 169 1
26455 169 1
26612 169 1
26650 169 1
26655 169 3
26667 169 1
26684 169 1
26729 169 2
26800 169 1
26825 169 5
26839 169 1
26840 169 2
26871 169 1
26899 169 1
26913 169 6
27031 169 4
27073 169 1
27081 169 1
27090 169 1
27091 169 1
27174 169 1
27220 169 1
27224 169 1
27287 169 2
27495 169 2
27501 169 1
27519 169 1
27549 169 1
27639 169 1
27662 169 1
27682 169 4
27733 169 1
27803 169 3
27827 169 1
27845 169 1
27872 169 1
28026 169 1
28309 169 4
28419 169 1
28625 169 2
28833 169 1
28934 169 1
28960 169 1
29002 169 1
29031 169 1
29073 169 1
29141 169 1
29154 169 1
29243 169 1
29247 169 1
29271 169 2
29353 169 1
29381 169 1
29430 169 1
29440 169 2
29444 169 1
29450 169 2
29452 169 1
29459 169 1
29463 169 3
29477 169 2
29502 169 1
29506 169 10
29509 169 1
29533 169 2
29539 169 1
29613 169 1
29618 169 1
29620 169 4
29698 169 1
29731 169 2
29741 169 1
29785 169 1
29795 169 1
29811 169 1
29915 169 1
29956 169 1
30009 169 1
30027 169 1
30031 169 1
30105 169 1
30136 169 2
30170 169 2
30179 169 2
30406 169 2
30443 169 1
30543 169 1
30562 169 3
30564 169 1
30570 169 4
30630 169 1
30656 169 10
30710 169 1
30758 169 1
30798 169 1
30838 169 3
30844 169 1
30849 169 2
30852 169 1
30872 169 1
30895 169 2
30912 169 8
30929 169 1
30934 169 1
30968 169 1
30971 169 12
30972 169 2
31022 169 1
31073 169 1
31076 169 1
31160 169 1
31189 169 2
31206 169 1
31258 169 6
31399 169 2
31421 169 1
31551 169 1
31556 169 1
31591 169 1
31617 169 2
31662 169 1
31675 169 1
31763 169 1
31907 169 1
31946 169 1
31965 169 1
31992 169 2
32002 169 2
32023 169 2
32045 169 1
32068 169 1
32073 169 1
32083 169 1
32106 169 1
32217 169 2
32399 169 2
32697 169 5
32698 169 5
32699 169 20
32700 169 10
32702 169 3
32703 169 7
32706 169 5
32707 169 1
32709 169 4
43 170 2
86 170 1
167 170 2
246 170 1
364 170 1
413 170 1
465 170 1
483 170 1
491 170 1
493 170 21
500 170 1
557 170 1
559 170 4
584 170 1
608 170 1
632 170 1
645 170 1
672 170 1
675 170 1
724 170 1
743 170 1
796 170 1
827 170 1
872 170 1
909 170 13
927 170 1
942 170 1
967 170 1
1021 170 1
1024 170 1
1029 170 1
1058 170 1
1185 170 1
1314 170 1
1363 170 10
1368 170 1
1421 170 1
1429 170 2
1471 170 1
1494 170 1
1547 170 2
1578 170 1
1612 170 2
1616 170 1
1628 170 1
1636 170 1
1723 170 6
1724 170 1
1728 170 1
1737 170 1
1829 170 1
1854 170 1
1958 170 1
1990 170 25
1994 170 1
1996 170 3
2020 170 1
2047 170 1
2048 170 1
2052 170 1
2062 170 1
2171 170 1
2198 170 3
2300 170 1
2310 170 1
2327 170 1
2334 170 2
2421 170 1
2577 170 1
2628 170 1
2640 170 1
2643 170 1
2644 170 4
2655 170 1
2698 170 2
2760 170 1
2844 170 1
2906 170 1
2940 170 1
3118 170 1
3206 170 1
3207 170 1
3256 170 9
3507 170 2
3546 170 1
3549 170 1
3634 170 1
3668 170 1
3714 170 1
3762 170 9
3776 170 1
3819 170 1
3965 170 1
4026 170 1
4028 170 9
4040 170 1
4134 170 1
4156 170 2
4172 170 8
4344 170 1
4360 170 2
4366 170 1
4396 170 1
4431 170 2
4493 170 1
4542 170 1
4560 170 1
4566 170 1
4577 170 1
4582 170 2
4601 170 1
4843 170 1
4889 170 1
4895 170 2
4926 170 1
4949 170 1
4959 170 2
4966 170 1
4979 170 3
5046 170 1
5069 170 5
5090 170 2
5218 170 2
5238 170 3
5288 170 1
5475 170 1
5492 170 1
5493 170 1
5522 170 20
5524 170 1
5537 170 2
5542 170 1
5595 170 12
5602 170 1
5635 170 1
5698 170 2
5699 170 7
5705 170 9
5831 170 1
5835 170 1
5858 170 1
5923 170 1
5948 170 22
5955 170 1
5994 170 1
6048 170 1
6059 170 1
6093 170 1
6204 170 1
6216 170 6
6220 170 1
6236 170 1
6244 170 1
6285 170 1
6354 170 1
6373 170 2
6377 170 1
6430 170 1
6442 170 1
6451 170 1
6465 170 1
6466 170 1
6468 170 1
6519 170 1
6527 170 1
6542 170 1
6731 170 1
6941 170 1
6969 170 1
6986 170 1
7094 170 1
7114 170 1
7135 170 10
7160 170 1
7189 170 1
7253 170 1
7349 170 1
7455 170 1
7461 170 10
7470 170 2
7747 170 1
7779 170 2
7810 170 1
7831 170 1
7889 170 1
7906 170 1
7950 170 1
7957 170 1
8127 170 2
8191 170 2
8204 170 1
8219 170 15
8356 170 1
8523 170 1
8614 170 1
8803 170 3
8810 170 1
8813 170 7
8837 170 1
8857 170 1
8887 170 1
8896 170 1
8963 170 1
8973 170 1
9004 170 1
9005 170 1
9025 170 1
9051 170 5
9065 170 1
9145 170 13
9171 170 1
9176 170 1
9328 170 1
9465 170 1
9500 170 1
9516 170 1
9517 170 2
9522 170 1
9570 170 1
9608 170 2
9712 170 1
9799 170 2
9800 170 25
9845 170 1
9862 170 1
9897 170 1
9960 170 1
9972 170 3
9987 170 7
10061 170 1
10076 170 1
10112 170 1
10152 170 6
10250 170 1
10262 170 1
10303 170 1
10381 170 1
10389 170 1
10420 170 1
10441 170 1
10476 170 1
10535 170 4
10538 170 1
10551 170 1
10552 170 2
10576 170 1
10593 170 1
10595 170 2
10602 170 1
10608 170 2
10611 170 1
10631 170 1
10651 170 1
10692 170 1
10710 170 31
10740 170 4
10756 170 17
10769 170 1
10851 170 1
10863 170 1
10866 170 1
10917 170 1
11083 170 16
11108 170 1
11176 170 2
11249 170 1
11297 170 1
11340 170 1
11369 170 1
11388 170 1
11448 170 18
11551 170 2
11582 170 1
11668 170 1
11685 170 1
11728 170 1
11888 170 12
11903 170 1
11939 170 1
11944 170 1
12126 170 1
12143 170 1
12205 170 4
12215 170 1
12231 170 1
12237 170 1
12352 170 1
12670 170 1
12686 170 1
12704 170 1
12766 170 1
12811 170 2
12822 170 1
12866 170 1
12890 170 2
13013 170 1
13024 170 1
13061 170 1
13095 170 1
13127 170 4
13144 170 1
13179 170 1
13194 170 1
13202 170 1
13225 170 1
13237 170 2
13296 170 1
13303 170 43
13314 170 1
13315 170 2
13333 170 1
13360 170 1
13457 170 1
13532 170 1
13535 170 1
13694 170 1
13702 170 1
13712 170 2
13732 170 24
13768 170 1
13773 170 1
13828 170 3
13883 170 1
13903 170 1
13921 170 1
14010 170 3
14095 170 1
14098 170 2
14213 170 1
14225 170 1
14248 170 40
14255 170 1
14575 170 1
14586 170 1
14589 170 1
14620 170 2
14686 170 1
14803 170 1
14829 170 7
14915 170 1
14926 170 1
14971 170 10
15019 170 1
15170 170 1
15180 170 9
15198 170 1
15212 170 3
15271 170 1
15302 170 1
15308 170 1
15542 170 6
15583 170 1
15616 170 11
15663 170 1
15664 170 1
15697 170 1
15726 170 1
15744 170 1
15746 170 25
15753 170 1
15827 170 1
15828 170 1
15841 170 1
15912 170 1
16116 170 1
16217 170 1
16301 170 1
16469 170 1
16530 170 1
16539 170 2
16543 170 1
16568 170 8
16605 170 1
16618 170 1
16664 170 1
16714 170 4
16745 170 1
16793 170 2
16807 170 1
16830 170 1
16837 170 1
16948 170 1
17079 170 1
17119 170 1
17157 170 1
17178 170 1
17224 170 1
17230 170 1
17255 170 1
17333 170 1
17362 170 1
17465 170 1
17469 170 1
17487 170 1
17551 170 4
17589 170 1
17598 170 1
17848 170 1
17883 170 1
17888 170 1
17928 170 1
17991 170 1
18025 170 1
18075 170 2
18140 170 1
18145 170 4
18157 170 1
18186 170 20
18225 170 1
18252 170 2
18412 170 14
18419 170 1
18486 170 1
18502 170 10
18527 170 1
18570 170 1
18588 170 1
18631 170 1
18664 170 3
18878 170 1
18999 170 4
19031 170 1
19037 170 1
19042 170 1
19060 170 3
19101 170 1
19113 170 2
19127 170 1
19135 170 1
19140 170 11
19155 170 87
19176 170 4
19215 170 1
19253 170 1
19260 170 1
19278 170 2
19386 170 1
19395 170 1
19409 170 1
19411 170 1
19421 170 20
19522 170 1
19620 170 2
19644 170 1
19669 170 1
19798 170 1
19801 170 3
19802 170 2
19828 170 15
19938 170 1
20156 170 3
20185 170 3
20187 170 1
20248 170 1
20283 170 1
20354 170 5
20398 170 4
20457 170 1
20565 170 2
20623 170 2
20639 170 1
20762 170 4
20764 170 1
20769 170 1
20770 170 2
20807 170 1
20809 170 4
20818 170 1
20850 170 1
20869 170 2
20872 170 1
20874 170 4
20881 170 3
20906 170 11
21020 170 2
21115 170 2
21215 170 4
21244 170 2
21261 170 1
21276 170 2
21339 170 1
21398 170 1
21408 170 1
21412 170 2
21441 170 1
21447 170 9
21537 170 8
21549 170 2
21610 170 1
21627 170 1
21633 170 1
21710 170 1
21805 170 3
21863 170 16
21881 170 1
21899 170 2
21919 170 1
21948 170 1
21968 170 1
22010 170 11
22024 170 2
22041 170 5
22140 170 2
22150 170 1
22152 170 3
22260 170 1
22359 170 1
22429 170 1
22489 170 1
22493 170 1
22500 170 1
22509 170 1
22550 170 1
22553 170 1
22563 170 2
22566 170 1
22651 170 1
22656 170 1
22699 170 1
22726 170 1
22740 170 3
22744 170 1
22826 170 1
22939 170 1
22952 170 1
22958 170 1
22987 170 2
23046 170 1
23057 170 1
23081 170 5
23179 170 1
23207 170 4
23236 170 1
23238 170 1
23336 170 1
23378 170 1
23385 170 1
23424 170 1
23460 170 1
23466 170 1
23555 170 1
23613 170 1
23666 170 1
23697 170 1
23718 170 1
23748 170 1
23779 170 1
23795 170 25
23882 170 1
24005 170 1
24008 170 2
24014 170 1
24050 170 5
24088 170 17
24238 170 1
24252 170 1
24287 170 1
24303 170 1
24320 170 1
24342 170 1
24369 170 1
24403 170 1
24406 170 1
24416 170 1
24449 170 1
24544 170 1
24558 170 1
24562 170 1
24572 170 1
24578 170 1
24664 170 1
24674 170 19
24732 170 2
24753 170 1
24758 170 4
24887 170 2
24893 170 2
24895 170 1
24978 170 17
24980 170 1
24987 170 2
25070 170 1
25137 170 2
25148 170 1
25177 170 1
25259 170 1
25265 170 2
25357 170 1
25679 170 1
25796 170 1
25845 170 1
25914 170 1
25975 170 1
25991 170 1
26014 170 39
26138 170 1
26185 170 1
26186 170 2
26188 170 1
26209 170 1
26227 170 1
26250 170 1
26263 170 1
26286 170 1
26319 170 1
26326 170 1
26339 170 9
26396 170 1
26455 170 3
26498 170 1
26560 170 1
26648 170 1
26655 170 11
26729 170 1
26897 170 1
26901 170 3
26913 170 13
26947 170 1
26968 170 1
27031 170 12
27090 170 6
27121 170 1
27128 170 1
27272 170 1
27415 170 1
27492 170 1
27519 170 2
27617 170 3
27666 170 1
27682 170 6
27708 170 1
27733 170 1
27742 170 1
27753 170 2
27761 170 1
27827 170 5
27884 170 1
27958 170 3
27960 170 1
28117 170 1
28271 170 1
28273 170 1
28290 170 1
28303 170 1
28309 170 7
28486 170 1
28573 170 1
28593 170 1
28614 170 1
28632 170 2
28661 170 1
28662 170 1
28756 170 1
28808 170 1
28834 170 16
28835 170 1
28866 170 2
28894 170 1
28929 170 2
28960 170 1
28967 170 1
29073 170 1
29110 170 1
29161 170 1
29180 170 1
29188 170 1
29248 170 1
29271 170 1
29294 170 1
29303 170 1
29349 170 1
29406 170 1
29408 170 1
29440 170 1
29445 170 2
29452 170 1
29463 170 8
29477 170 1
29506 170 2
29521 170 1
29531 170 1
29543 170 1
29568 170 1
29601 170 1
29619 170 1
29620 170 15
29621 170 1
29634 170 1
29652 170 1
29697 170 1
29733 170 1
29734 170 11
29795 170 1
29811 170 1
29819 170 1
29877 170 1
29910 170 2
29911 170 1
29915 170 9
29916 170 1
29931 170 1
29942 170 1
29982 170 1
30011 170 1
30037 170 2
30105 170 8
30121 170 1
30136 170 3
30147 170 1
30170 170 1
30202 170 1
30248 170 2
30276 170 2
30313 170 1
30379 170 2
30406 170 1
30429 170 3
30436 170 1
30442 170 1
30508 170 1
30517 170 1
30529 170 2
30540 170 1
30562 170 1
30566 170 1
30567 170 1
30570 170 3
30586 170 1
30592 170 1
30603 170 1
30656 170 15
30838 170 1
30849 170 3
30872 170 2
30895 170 1
30912 170 9
30934 170 5
30958 170 3
30970 170 2
30971 170 30
30972 170 3
30974 170 1
30976 170 2
30982 170 1
31122 170 1
31183 170 1
31189 170 6
31258 170 16
31399 170 9
31417 170 1
31421 170 8
31585 170 1
31610 170 1
31704 170 1
31787 170 1
31821 170 1
31824 170 1
31857 170 1
31864 170 1
31955 170 1
31960 170 1
31971 170 1
32002 170 1
32023 170 26
32029 170 1
32045 170 1
32062 170 1
32067 170 1
32095 170 1
32106 170 1
32325 170 1
32350 170 1
32399 170 4
32437 170 1
32449 170 1
32527 170 2
32596 170 1
32650 170 1
32697 170 2
32698 170 2
32699 170 2
32700 170 1
32702 170 1
32703 170 47
32706 170 2
58 171 1
119 171 1
148 171 1
167 171 2
170 171 1
202 171 2
211 171 3
246 171 1
364 171 2
411 171 2
413 171 1
443 171 2
492 171 1
493 171 26
500 171 1
518 171 2
525 171 1
529 171 1
559 171 6
575 171 2
645 171 9
672 171 1
680 171 1
688 171 1
753 171 1
756 171 1
821 171 1
860 171 1
906 171 1
909 171 34
917 171 1
925 171 1
942 171 1
952 171 1
1030 171 2
1110 171 5
1185 171 1
1202 171 1
1287 171 1
1288 171 1
1312 171 1
1359 171 1
1363 171 13
1366 171 1
1535 171 1
1562 171 2
1565 171 1
1581 171 1
1636 171 1
1723 171 1
1724 171 2
1736 171 1
1850 171 1
1858 171 1
1958 171 1
1963 171 1
1965 171 1
1981 171 1
1990 171 35
1992 171 1
1994 171 1
1996 171 1
2004 171 1
2013 171 2
2045 171 1
2059 171 1
2062 171 1
2072 171 1
2171 171 1
2185 171 1
2215 171 1
2277 171 1
2280 171 1
2301 171 1
2391 171 1
2443 171 1
2490 171 1
2547 171 1
2574 171 1
2640 171 1
2700 171 1
2727 171 1
2760 171 1
2771 171 1
2813 171 1
2836 171 1
2885 171 2
2906 171 1
2942 171 1
2943 171 1
2953 171 1
2972 171 1
3024 171 1
3040 171 2
3113 171 1
3136 171 1
3207 171 1
3256 171 21
3282 171 1
3305 171 1
3408 171 1
3466 171 1
3488 171 1
3498 171 1
3559 171 1
3608 171 1
3611 171 1
3634 171 2
3657 171 1
3668 171 2
3762 171 3
3802 171 1
3836 171 1
3888 171 2
3924 171 1
3938 171 1
3980 171 1
3991 171 1
4028 171 12
4040 171 2
4041 171 1
4054 171 1
4055 171 1
4088 171 3
4090 171 1
4131 171 1
4172 171 15
4370 171 1
4385 171 1
4396 171 2
4400 171 1
4456 171 2
4493 171 2
4556 171 1
4560 171 1
4582 171 1
4664 171 1
4726 171 1
4820 171 1
4848 171 1
4893 171 1
4913 171 1
4951 171 1
4959 171 1
4979 171 8
4989 171 1
5002 171 1
5069 171 8
5090 171 8
5094 171 1
5136 171 1
5222 171 1
5234 171 1
5238 171 21
5254 171 1
5360 171 1
5389 171 1
5391 171 1
5426 171 1
5492 171 1
5522 171 30
5595 171 22
5699 171 13
5705 171 19
5721 171 1
5831 171 1
5858 171 1
5870 171 1
5873 171 3
5948 171 11
5958 171 1
5972 171 1
6022 171 1
6048 171 2
6059 171 2
6092 171 1
6093 171 1
6104 171 1
6155 171 1
6156 171 1
6171 171 1
6201 171 1
6212 171 1
6213 171 21
6216 171 7
6226 171 1
6296 171 1
6363 171 1
6373 171 1
6436 171 1
6452 171 1
6465 171 1
6491 171 1
6507 171 1
6660 171 2
6986 171 3
7081 171 1
7116 171 1
7120 171 1
7132 171 1
7135 171 11
7206 171 1
7223 171 1
7246 171 9
7253 171 1
7340 171 1
7459 171 1
7461 171 22
7506 171 1
7532 171 1
7674 171 1
7736 171 1
7747 171 1
7779 171 3
7786 171 1
7788 171 2
7831 171 1
7892 171 1
7906 171 1
7948 171 1
7957 171 1
7979 171 1
7996 171 1
8007 171 1
8017 171 1
8033 171 1
8216 171 1
8219 171 6
8256 171 1
8356 171 1
8647 171 1
8731 171 1
8813 171 9
8830 171 1
8852 171 1
8943 171 1
8971 171 1
9051 171 6
9066 171 1
9102 171 1
9130 171 1
9145 171 21
9154 171 1
9171 171 2
9233 171 1
9244 171 1
9298 171 1
9329 171 1
9359 171 1
9383 171 1
9465 171 1
9467 171 2
9522 171 1
9570 171 1
9580 171 1
9598 171 2
9608 171 1
9709 171 1
9715 171 1
9799 171 1
9800 171 26
9807 171 1
9814 171 1
9815 171 1
9845 171 1
9858 171 1
9874 171 1
9887 171 1
9919 171 1
9960 171 2
9972 171 6
9987 171 8
10061 171 1
10076 171 2
10090 171 1
10152 171 29
10276 171 1
10299 171 1
10377 171 1
10441 171 1
10532 171 2
10546 171 1
10552 171 4
10559 171 1
10562 171 1
10566 171 1
10593 171 6
10595 171 3
10608 171 5
10612 171 1
10642 171 1
10662 171 1
10672 171 2
10678 171 2
10690 171 1
10710 171 43
10720 171 1
10723 171 1
10740 171 19
10744 171 1
10756 171 13
10780 171 1
10790 171 1
10791 171 1
10865 171 1
10925 171 1
11083 171 22
11158 171 1
11176 171 1
11178 171 1
11224 171 1
11261 171 1
11275 171 1
11278 171 1
11343 171 1
11369 171 1
11426 171 1
11448 171 38
11517 171 1
11551 171 1
11636 171 1
11673 171 2
11681 171 1
11684 171 1
11727 171 1
11790 171 1
11888 171 14
11903 171 1
11918 171 1
11924 171 1
11939 171 1
11972 171 1
12017 171 3
12039 171 3
12049 171 3
12111 171 1
12126 171 1
12171 171 1
12206 171 1
12207 171 1
12231 171 4
12309 171 1
12310 171 1
12312 171 2
12337 171 1
12343 171 1
12362 171 1
12363 171 1
12430 171 1
12478 171 1
12513 171 1
12523 171 1
12530 171 1
12583 171 1
12591 171 3
12593 171 1
12619 171 2
12632 171 1
12686 171 1
12747 171 1
12754 171 1
12766 171 1
12866 171 1
12916 171 1
12962 171 2
13001 171 1
13004 171 1
13009 171 1
13051 171 1
13095 171 1
13098 171 1
13126 171 3
13131 171 1
13212 171 1
13237 171 1
13249 171 2
13303 171 56
13325 171 1
13342 171 1
13363 171 1
13383 171 2
13457 171 1
13511 171 2
13529 171 1
13532 171 1
13534 171 1
13543 171 1
13650 171 1
13676 171 1
13684 171 1
13712 171 1
13718 171 1
13732 171 23
13828 171 5
13860 171 1
13963 171 2
13970 171 1
13971 171 1
13972 171 1
14066 171 1
14093 171 1
14118 171 1
14145 171 1
14159 171 1
14219 171 1
14225 171 1
14246 171 1
14248 171 62
14365 171 1
14406 171 1
14423 171 1
14459 171 1
14502 171 1
14523 171 1
14575 171 1
14620 171 6
14740 171 1
14826 171 1
14827 171 1
14829 171 7
14833 171 1
14856 171 1
14865 171 1
14946 171 1
14971 171 5
15019 171 1
15044 171 1
15047 171 1
15180 171 29
15212 171 3
15218 171 1
15302 171 3
15304 171 1
15372 171 1
15389 171 1
15420 171 1
15443 171 1
15517 171 1
15537 171 2
15540 171 1
15542 171 4
15560 171 1
15594 171 1
15616 171 27
15741 171 1
15746 171 48
15772 171 1
15861 171 1
15878 171 1
15912 171 1
15929 171 1
16141 171 2
16286 171 1
16288 171 1
16301 171 1
16360 171 1
16433 171 2
16436 171 1
16477 171 1
16491 171 1
16539 171 14
16540 171 1
16545 171 1
16568 171 18
16570 171 1
16582 171 1
16597 171 1
16607 171 1
16629 171 1
16666 171 1
16689 171 1
16697 171 1
16714 171 23
16756 171 1
16807 171 1
16902 171 1
16934 171 1
16940 171 1
16960 171 1
16978 171 1
17040 171 3
17075 171 1
17088 171 1
17115 171 1
17415 171 1
17421 171 1
17443 171 2
17530 171 1
17551 171 3
17775 171 1
17803 171 1
17912 171 1
17949 171 1
17981 171 1
17990 171 2
18017 171 1
18145 171 1
18147 171 2
18167 171 1
18186 171 32
18220 171 1
18225 171 1
18241 171 1
18252 171 1
18412 171 23
18419 171 1
18502 171 39
18526 171 1
18527 171 1
18612 171 1
18631 171 4
18639 171 1
18653 171 1
18697 171 1
18779 171 1
18781 171 1
18859 171 1
18870 171 1
18897 171 1
18966 171 1
18968 171 1
18981 171 1
18999 171 5
19014 171 1
19017 171 1
19045 171 1
19060 171 1
19066 171 1
19087 171 1
19111 171 2
19129 171 1
19140 171 9
19153 171 1
19155 171 95
19161 171 1
19165 171 1
19176 171 1
19178 171 1
19182 171 1
19188 171 1
19192 171 1
19204 171 1
19228 171 1
19240 171 1
19248 171 1
19253 171 1
19395 171 2
19421 171 43
19460 171 1
19512 171 1
19522 171 1
19566 171 1
19568 171 1
19595 171 1
19666 171 1
19709 171 1
19720 171 1
19802 171 3
19803 171 1
19806 171 1
19818 171 1
19828 171 19
19886 171 3
19947 171 1
19970 171 1
19971 171 1
20071 171 1
20124 171 1
20150 171 1
20153 171 1
20156 171 1
20158 171 1
20160 171 1
20180 171 1
20320 171 1
20347 171 1
20354 171 2
20394 171 1
20398 171 3
20411 171 1
20431 171 1
20505 171 1
20543 171 1
20638 171 2
20655 171 2
20690 171 1
20694 171 1
20758 171 1
20762 171 3
20770 171 1
20778 171 3
20809 171 4
20850 171 1
20869 171 10
20874 171 1
20881 171 8
20906 171 5
21055 171 1
21059 171 1
21066 171 1
21115 171 1
21215 171 6
21244 171 1
21263 171 1
21329 171 1
21334 171 1
21377 171 2
21397 171 1
21412 171 2
21420 171 1
21444 171 1
21447 171 27
21513 171 3
21537 171 16
21544 171 2
21549 171 1
21572 171 1
21579 171 1
21608 171 1
21615 171 1
21624 171 1
21631 171 2
21639 171 1
21650 171 2
21710 171 3
21788 171 1
21805 171 2
21812 171 1
21863 171 15
21866 171 2
21881 171 1
21899 171 2
21909 171 1
21947 171 1
21968 171 1
21969 171 1
21978 171 1
22010 171 19
22021 171 1
22024 171 1
22041 171 4
22044 171 1
22045 171 1
22051 171 6
22074 171 1
22075 171 1
22152 171 2
22256 171 1
22260 171 1
22301 171 1
22472 171 1
22479 171 1
22489 171 1
22502 171 1
22513 171 1
22550 171 2
22553 171 1
22740 171 8
22741 171 1
22744 171 3
22755 171 1
22782 171 1
22795 171 1
22854 171 1
22861 171 1
22863 171 1
22929 171 1
22981 171 1
22987 171 1
23022 171 1
23023 171 1
23057 171 1
23073 171 1
23078 171 1
23081 171 3
23089 171 1
23205 171 1
23207 171 3
23248 171 1
23336 171 2
23547 171 1
23555 171 1
23609 171 1
23779 171 2
23791 171 1
23795 171 28
23839 171 1
23847 171 2
23911 171 1
23955 171 1
24050 171 17
24088 171 25
24115 171 3
24171 171 1
24174 171 1
24176 171 1
24215 171 1
24373 171 1
24376 171 1
24406 171 3
24449 171 1
24544 171 1
24580 171 1
24590 171 2
24591 171 1
24598 171 1
24634 171 1
24661 171 1
24671 171 1
24674 171 56
24699 171 1
24705 171 1
24731 171 1
24758 171 2
24789 171 1
24818 171 1
24887 171 2
24888 171 1
24978 171 10
24980 171 1
25026 171 1
25036 171 1
25041 171 1
25067 171 2
25108 171 1
25169 171 1
25176 171 1
25191 171 2
25192 171 1
25199 171 1
25208 171 1
25268 171 2
25397 171 1
25427 171 1
25646 171 1
25654 171 1
25772 171 1
25785 171 1
25795 171 1
25858 171 1
25870 171 1
25893 171 1
25914 171 1
25975 171 6
26014 171 37
26017 171 1
26024 171 1
26027 171 1
26057 171 1
26155 171 1
26169 171 1
26177 171 1
26186 171 4
26188 171 1
26209 171 1
26211 171 1
26214 171 1
26236 171 1
26247 171 1
26268 171 1
26279 171 1
26286 171 1
26319 171 2
26339 171 14
26455 171 2
26462 171 1
26655 171 24
26665 171 1
26729 171 1
26799 171 1
26821 171 1
26882 171 2
26901 171 7
26913 171 37
26923 171 1
26958 171 2
27031 171 14
27041 171 1
27056 171 2
27090 171 15
27097 171 1
27105 171 1
27287 171 1
27294 171 1
27295 171 1
27326 171 1
27415 171 1
27495 171 4
27617 171 8
27653 171 2
27655 171 1
27666 171 1
27682 171 6
27686 171 1
27696 171 1
27722 171 1
27733 171 1
27743 171 1
27793 171 1
27827 171 2
27869 171 1
27880 171 1
27884 171 3
27891 171 1
27958 171 4
27960 171 5
27963 171 1
27977 171 1
28012 171 1
28139 171 1
28227 171 1
28242 171 1
28273 171 1
28275 171 1
28306 171 1
28309 171 6
28609 171 2
28614 171 1
28663 171 1
28702 171 1
28741 171 1
28749 171 1
28808 171 1
28896 171 1
28926 171 1
28931 171 1
28935 171 1
28943 171 1
28950 171 1
28967 171 1
29017 171 1
29045 171 1
29052 171 1
29077 171 1
29157 171 1
29167 171 1
29223 171 1
29253 171 2
29270 171 1
29299 171 1
29303 171 7
29349 171 1
29378 171 1
29383 171 1
29411 171 1
29430 171 1
29435 171 1
29439 171 1
29440 171 1
29443 171 1
29445 171 1
29451 171 1
29452 171 3
29461 171 1
29463 171 19
29477 171 1
29506 171 2
29543 171 1
29568 171 2
29579 171 1
29620 171 9
29634 171 1
29698 171 1
29702 171 2
29733 171 1
29734 171 11
29741 171 1
29784 171 1
29795 171 1
29811 171 2
29841 171 1
29910 171 2
29915 171 8
29916 171 1
29929 171 1
29943 171 2
29949 171 2
29962 171 1
29981 171 1
29982 171 1
29983 171 1
30029 171 1
30037 171 2
30082 171 1
30096 171 1
30105 171 25
30109 171 2
30136 171 5
30138 171 1
30147 171 1
30203 171 1
30248 171 4
30282 171 1
30354 171 1
30368 171 1
30379 171 1
30406 171 2
30413 171 1
30442 171 1
30459 171 1
30474 171 1
30529 171 5
30537 171 1
30554 171 1
30562 171 1
30567 171 1
30570 171 21
30629 171 1
30630 171 1
30656 171 32
30658 171 1
30659 171 1
30674 171 1
30789 171 1
30792 171 1
30849 171 1
30855 171 3
30872 171 8
30874 171 1
30885 171 1
30895 171 3
30898 171 2
30912 171 14
30929 171 2
30934 171 3
30958 171 2
30970 171 2
30971 171 40
30972 171 3
30976 171 1
31002 171 1
31006 171 1
31073 171 2
31178 171 1
31179 171 1
31189 171 18
31258 171 14
31399 171 16
31421 171 4
31561 171 1
31563 171 1
31633 171 1
31640 171 1
31662 171 1
31696 171 1
31729 171 2
31797 171 1
31824 171 1
31831 171 2
31867 171 1
31909 171 1
31924 171 1
31929 171 1
31950 171 2
31971 171 2
32002 171 1
32017 171 1
32023 171 27
32045 171 3
32061 171 1
32068 171 1
32122 171 1
32152 171 1
32246 171 1
32350 171 1
32399 171 2
32401 171 1
32443 171 1
32496 171 1
32527 171 1
32582 171 1
32596 171 1
32646 171 1
32647 171 1
32697 171 2
32698 171 2
32699 171 8
32703 171 5
36 172 1
43 172 1
53 172 1
62 172 1
111 172 1
122 172 2
164 172 1
167 172 1
202 172 3
227 172 1
277 172 1
334 172 1
347 172 1
413 172 1
443 172 1
465 172 2
491 172 2
493 172 54
497 172 1
514 172 2
520 172 1
525 172 1
557 172 6
559 172 7
593 172 1
602 172 1
645 172 1
675 172 1
678 172 1
685 172 1
687 172 1
693 172 1
735 172 1
762 172 1
806 172 1
820 172 1
821 172 1
856 172 1
860 172 2
909 172 20
911 172 1
941 172 1
967 172 4
1017 172 1
1020 172 1
1110 172 6
1202 172 1
1266 172 1
1307 172 1
1329 172 1
1330 172 16
1338 172 1
1363 172 16
1364 172 1
1478 172 1
1517 172 1
1547 172 2
1565 172 1
1579 172 1
1595 172 1
1608 172 1
1636 172 3
1707 172 1
1723 172 1
1829 172 2
1842 172 2
1846 172 1
1868 172 1
1877 172 1
1901 172 4
1963 172 3
1965 172 14
1975 172 1
1990 172 37
1994 172 1
2008 172 1
2018 172 1
2039 172 1
2062 172 2
2067 172 1
2076 172 1
2084 172 1
2088 172 1
2171 172 1
2198 172 1
2215 172 1
2218 172 1
2277 172 1
2313 172 1
2334 172 2
2358 172 1
2432 172 1
2544 172 1
2570 172 1
2577 172 1
2609 172 1
2653 172 1
2655 172 1
2661 172 1
2700 172 1
2718 172 1
2719 172 1
2727 172 1
2760 172 2
2885 172 1
2892 172 1
2922 172 1
2940 172 1
2960 172 1
3040 172 1
3250 172 1
3256 172 14
3295 172 1
3342 172 2
3498 172 1
3507 172 1
3520 172 1
3540 172 1
3559 172 2
3608 172 1
3610 172 1
3632 172 1
3634 172 1
3657 172 1
3728 172 1
3762 172 11
3815 172 1
3816 172 1
3830 172 1
3896 172 1
3949 172 1
3980 172 1
4024 172 1
4028 172 18
4044 172 1
4063 172 1
4131 172 1
4172 172 15
4233 172 1
4292 172 1
4297 172 1
4301 172 3
4335 172 1
4369 172 1
4483 172 1
4486 172 106
4493 172 3
4510 172 2
4728 172 1
4843 172 1
4892 172 1
4894 172 1
4895 172 1
4916 172 1
4935 172 1
4951 172 1
4957 172 1
4959 172 1
4979 172 9
5069 172 15
5090 172 3
5132 172 1
5218 172 1
5238 172 8
5288 172 1
5315 172 1
5423 172 1
5484 172 1
5492 172 1
5522 172 44
5525 172 1
5595 172 25
5671 172 1
5677 172 1
5699 172 18
5705 172 16
5770 172 1
5809 172 1
5831 172 4
5835 172 1
5873 172 1
5948 172 17
5955 172 1
5972 172 2
5984 172 1
6081 172 1
6093 172 1
6216 172 6
6218 172 1
6244 172 1
6269 172 1
6363 172 1
6373 172 1
6465 172 3
6491 172 1
6582 172 1
6660 172 3
6674 172 1
6830 172 1
6889 172 1
6900 172 1
6938 172 1
6954 172 1
6969 172 1
6986 172 2
7114 172 1
7135 172 15
7150 172 1
7172 172 1
7179 172 1
7183 172 1
7224 172 1
7397 172 1
7427 172 1
7461 172 18
7467 172 1
7470 172 2
7532 172 1
7568 172 1
7626 172 1
7635 172 1
7675 172 1
7725 172 1
7779 172 1
7789 172 2
7830 172 1
7906 172 2
7950 172 1
7951 172 1
7957 172 2
7967 172 1
8033 172 1
8078 172 1
8219 172 9
8428 172 1
8513 172 1
8582 172 1
8757 172 1
8764 172 3
8803 172 1
8813 172 5
8903 172 1
9051 172 2
9102 172 1
9145 172 14
9171 172 4
9244 172 1
9365 172 1
9514 172 2
9516 172 2
9543 172 1
9570 172 1
9585 172 2
9592 172 1
9607 172 1
9635 172 2
9701 172 1
9799 172 1
9800 172 36
9828 172 1
9960 172 1
9972 172 4
9987 172 10
9993 172 1
10057 172 1
10058 172 1
10060 172 1
10061 172 1
10066 172 1
10152 172 9
10193 172 2
10195 172 1
10221 172 1
10243 172 1
10334 172 1
10441 172 1
10532 172 1
10535 172 7
10552 172 7
10593 172 10
10595 172 3
10608 172 17
10631 172 3
10642 172 1
10672 172 2
10678 172 1
10682 172 1
10692 172 2
10696 172 1
10697 172 1
10710 172 33
10720 172 2
10740 172 13
10753 172 1
10756 172 17
10787 172 1
10790 172 1
10868 172 1
10871 172 1
10997 172 1
11040 172 1
11058 172 1
11083 172 27
11092 172 1
11158 172 1
11228 172 1
11245 172 1
11278 172 1
11296 172 1
11369 172 1
11376 172 1
11448 172 40
11499 172 1
11548 172 1
11551 172 2
11552 172 1
11668 172 1
11727 172 1
11734 172 2
11737 172 1
11790 172 1
11888 172 18
11903 172 1
11924 172 2
11939 172 1
12017 172 2
12023 172 1
12039 172 1
12051 172 1
12084 172 1
12107 172 1
12151 172 1
12228 172 1
12231 172 1
12232 172 1
12236 172 1
12307 172 1
12312 172 1
12342 172 1
12405 172 1
12428 172 1
12557 172 1
12582 172 5
12583 172 1
12619 172 2
12672 172 1
12715 172 1
12721 172 1
12766 172 1
12870 172 1
12890 172 2
12930 172 1
12951 172 1
12969 172 1
13051 172 3
13111 172 1
13126 172 1
13131 172 1
13237 172 2
13249 172 5
13303 172 57
13315 172 1
13333 172 1
13383 172 2
13387 172 1
13457 172 1
13477 172 1
13497 172 3
13499 172 1
13508 172 1
13511 172 1
13532 172 1
13557 172 1
13562 172 1
13629 172 1
13694 172 1
13712 172 1
13723 172 1
13732 172 20
13784 172 1
13796 172 1
13828 172 8
13831 172 1
13903 172 2
13963 172 1
13965 172 1
14034 172 2
14145 172 1
14219 172 1
14225 172 1
14235 172 1
14248 172 80
14470 172 1
14471 172 1
14507 172 1
14584 172 1
14620 172 4
14622 172 1
14681 172 1
14811 172 1
14826 172 1
14829 172 12
14832 172 1
14856 172 2
14949 172 2
14971 172 9
15180 172 21
15198 172 1
15212 172 8
15213 172 2
15302 172 2
15308 172 1
15347 172 1
15412 172 2
15542 172 7
15574 172 1
15607 172 1
15616 172 12
15624 172 1
15682 172 1
15697 172 1
15726 172 1
15746 172 37
15812 172 1
15823 172 1
15831 172 1
15846 172 1
15878 172 1
15888 172 1
15912 172 1
16089 172 1
16141 172 1
16179 172 1
16309 172 1
16360 172 1
16369 172 1
16472 172 1
16477 172 1
16539 172 12
16568 172 20
16609 172 1
16613 172 1
16617 172 1
16687 172 1
16714 172 15
16716 172 2
16717 172 1
16807 172 2
16809 172 1
16819 172 1
16902 172 6
16960 172 1
16978 172 1
16997 172 1
17040 172 4
17152 172 1
17224 172 1
17268 172 1
17424 172 1
17443 172 1
17464 172 1
17471 172 1
17474 172 1
17521 172 1
17551 172 4
17580 172 1
17631 172 1
17649 172 1
17651 172 1
17654 172 1
17677 172 1
17785 172 1
17872 172 1
17990 172 3
18025 172 1
18081 172 1
18145 172 5
18147 172 1
18157 172 1
18170 172 1
18186 172 13
18225 172 1
18229 172 1
18270 172 2
18273 172 1
18402 172 4
18412 172 17
18429 172 1
18486 172 1
18500 172 1
18502 172 16
18612 172 1
18631 172 2
18664 172 1
18697 172 1
18741 172 1
18768 172 1
18776 172 1
18859 172 1
18878 172 2
18962 172 1
18999 172 11
19017 172 2
19030 172 1
19031 172 2
19037 172 1
19046 172 2
19060 172 1
19086 172 1
19088 172 1
19140 172 41
19155 172 65
19176 172 3
19182 172 1
19185 172 3
19210 172 1
19239 172 1
19245 172 1
19248 172 2
19253 172 5
19352 172 2
19397 172 1
19411 172 1
19419 172 1
19421 172 35
19473 172 1
19496 172 1
19539 172 1
19620 172 1
19670 172 1
19798 172 1
19801 172 6
19802 172 3
19806 172 2
19828 172 13
19886 172 2
19920 172 1
20096 172 1
20111 172 1
20150 172 1
20156 172 5
20179 172 1
20185 172 1
20238 172 2
20251 172 2
20346 172 1
20347 172 1
20354 172 1
20398 172 3
20623 172 1
20639 172 11
20690 172 2
20692 172 1
20758 172 2
20762 172 3
20778 172 3
20807 172 1
20809 172 5
20827 172 1
20850 172 1
20869 172 4
20874 172 2
20876 172 1
20881 172 2
20896 172 1
20904 172 1
20906 172 6
20918 172 1
20959 172 1
20971 172 1
21054 172 2
21070 172 1
21115 172 1
21183 172 1
21196 172 1
21215 172 4
21232 172 1
21276 172 1
21307 172 1
21412 172 2
21415 172 2
21430 172 1
21437 172 1
21441 172 1
21447 172 18
21537 172 13
21544 172 2
21577 172 1
21586 172 1
21608 172 1
21615 172 2
21647 172 1
21650 172 3
21799 172 1
21863 172 20
21899 172 1
21901 172 1
21918 172 1
21968 172 1
22010 172 15
22012 172 1
22024 172 3
22041 172 2
22076 172 1
22152 172 5
22260 172 1
22272 172 1
22293 172 1
22301 172 1
22307 172 1
22358 172 1
22365 172 1
22366 172 1
22379 172 1
22494 172 1
22553 172 2
22563 172 1
22566 172 3
22622 172 1
22740 172 9
22744 172 5
22755 172 1
22782 172 1
22799 172 1
22876 172 1
22883 172 1
22981 172 1
22987 172 1
22999 172 1
23078 172 1
23081 172 10
23089 172 1
23094 172 1
23124 172 1
23207 172 3
23259 172 1
23260 172 1
23284 172 1
23336 172 2
23341 172 1
23378 172 1
23404 172 1
23442 172 1
23460 172 1
23552 172 1
23613 172 1
23747 172 1
23776 172 1
23779 172 4
23795 172 53
23839 172 1
23847 172 2
23851 172 1
23910 172 1
23955 172 2
23960 172 3
24008 172 1
24050 172 17
24088 172 37
24180 172 1
24215 172 1
24233 172 1
24283 172 1
24373 172 1
24406 172 1
24449 172 1
24599 172 1
24674 172 31
24758 172 5
24763 172 1
24808 172 1
24872 172 1
24887 172 1
24937 172 1
24978 172 16
24983 172 1
25041 172 1
25078 172 2
25106 172 2
25110 172 1
25148 172 1
25162 172 1
25164 172 1
25184 172 1
25191 172 3
25199 172 1
25231 172 1
25265 172 1
25268 172 1
25397 172 1
25488 172 1
25596 172 1
25621 172 1
25630 172 1
25776 172 1
25793 172 3
25795 172 2
25858 172 1
25893 172 2
25914 172 3
25975 172 3
25988 172 2
26012 172 1
26014 172 90
26057 172 1
26080 172 1
26088 172 1
26149 172 1
26166 172 1
26186 172 5
26188 172 2
26209 172 1
26211 172 1
26239 172 1
26250 172 2
26254 172 1
26268 172 1
26302 172 2
26308 172 1
26330 172 1
26339 172 23
26451 172 1
26455 172 2
26472 172 1
26655 172 34
26749 172 1
26855 172 2
26894 172 1
26901 172 5
26913 172 38
27031 172 4
27048 172 1
27056 172 2
27062 172 1
27090 172 3
27121 172 1
27270 172 1
27495 172 3
27501 172 1
27519 172 1
27535 172 1
27602 172 1
27617 172 2
27653 172 2
27657 172 1
27659 172 2
27682 172 7
27702 172 1
27733 172 1
27767 172 2
27827 172 8
27875 172 2
27884 172 1
27958 172 2
27960 172 3
28012 172 1
28240 172 1
28273 172 1
28306 172 2
28309 172 7
28573 172 1
28623 172 1
28734 172 1
28741 172 1
28808 172 1
28833 172 1
28887 172 1
28894 172 1
28919 172 1
28929 172 1
28934 172 1
28960 172 6
28964 172 1
28967 172 1
28984 172 1
28990 172 2
28994 172 1
29073 172 30
29077 172 1
29110 172 1
29161 172 2
29271 172 1
29272 172 1
29294 172 1
29303 172 4
29349 172 7
29360 172 1
29383 172 1
29404 172 1
29445 172 1
29452 172 3
29463 172 13
29477 172 2
29506 172 2
29533 172 1
29568 172 2
29600 172 1
29601 172 1
29620 172 5
29652 172 2
29695 172 1
29724 172 1
29729 172 1
29734 172 8
29741 172 2
29789 172 1
29795 172 2
29811 172 1
29823 172 1
29850 172 1
29910 172 1
29915 172 22
29932 172 1
29943 172 5
29949 172 2
29976 172 1
29981 172 1
30075 172 1
30105 172 26
30107 172 1
30109 172 2
30131 172 1
30136 172 9
30147 172 1
30159 172 1
30248 172 5
30313 172 1
30379 172 2
30381 172 1
30406 172 2
30420 172 1
30430 172 1
30434 172 1
30508 172 1
30517 172 1
30529 172 3
30540 172 1
30562 172 1
30567 172 13
30570 172 12
30613 172 1
30616 172 1
30618 172 1
30656 172 23
30658 172 1
30659 172 1
30767 172 1
30789 172 2
30798 172 3
30809 172 1
30872 172 4
30895 172 3
30912 172 11
30927 172 1
30934 172 8
30958 172 2
30971 172 68
30972 172 5
30974 172 1
31073 172 1
31178 172 1
31189 172 20
31258 172 37
31399 172 22
31421 172 4
31701 172 1
31704 172 1
31760 172 1
31783 172 1
31811 172 1
31824 172 1
31832 172 1
31867 172 1
31910 172 1
31933 172 1
31950 172 1
31964 172 1
31975 172 1
32009 172 1
32023 172 37
32033 172 1
32045 172 1
32055 172 1
32062 172 1
32083 172 2
32097 172 1
32188 172 1
32324 172 1
32350 172 1
32442 172 1
32449 172 2
32527 172 3
32543 172 2
32544 172 1
32556 172 1
32582 172 2
32644 172 1
32646 172 2
32647 172 1
32696 172 1
32697 172 3
32698 172 28
32699 172 11
32700 172 1
32702 172 2
32703 172 2
32704 172 1
32706 172 1
32707 172 1
32709 172 5
54 173 1
63 173 1
68 173 1
84 173 1
88 173 1
92 173 1
106 173 1
114 173 1
167 173 1
177 173 1
186 173 1
202 173 1
261 173 1
327 173 1
364 173 1
413 173 1
416 173 1
443 173 1
465 173 2
493 173 24
529 173 1
557 173 3
559 173 3
589 173 1
608 173 2
619 173 1
625 173 1
632 173 1
645 173 2
652 173 1
687 173 2
724 173 1
736 173 1
750 173 1
756 173 1
820 173 1
827 173 1
860 173 3
865 173 1
881 173 1
903 173 1
909 173 8
1052 173 4
1058 173 2
1110 173 2
1142 173 1
1185 173 1
1202 173 1
1288 173 1
1333 173 1
1363 173 11
1479 173 1
1547 173 2
1565 173 1
1577 173 1
1595 173 1
1602 173 1
1636 173 1
1724 173 1
1728 173 1
1824 173 1
1842 173 1
1846 173 1
1858 173 1
1877 173 1
1882 173 1
1901 173 1
1963 173 5
1965 173 7
1974 173 1
1990 173 17
1992 173 1
2013 173 1
2045 173 1
2056 173 1
2062 173 6
2078 173 1
2198 173 3
2200 173 1
2224 173 1
2312 173 1
2345 173 1
2366 173 1
2485 173 1
2490 173 1
2547 173 2
2577 173 2
2595 173 1
2684 173 1
2700 173 1
2739 173 1
2760 173 2
2885 173 1
2906 173 2
2922 173 1
2940 173 1
2943 173 1
2997 173 2
3053 173 1
3126 173 2
3250 173 1
3255 173 1
3256 173 10
3309 173 2
3367 173 1
3393 173 1
3493 173 1
3514 173 1
3520 173 1
3540 173 1
3617 173 1
3634 173 3
3641 173 1
3658 173 2
3668 173 1
3762 173 14
3828 173 1
3938 173 2
3949 173 1
3957 173 1
4026 173 1
4028 173 12
4036 173 1
4040 173 1
4088 173 1
4111 173 1
4131 173 1
4172 173 7
4256 173 1
4301 173 1
4335 173 1
4354 173 1
4396 173 1
4400 173 1
4493 173 4
4582 173 1
4664 173 1
4718 173 1
4728 173 2
4787 173 1
4820 173 1
4843 173 1
4882 173 1
4889 173 1
4894 173 2
4931 173 1
4949 173 2
4959 173 1
4979 173 8
5067 173 1
5069 173 12
5090 173 2
5094 173 1
5135 173 1
5215 173 1
5218 173 1
5238 173 12
5315 173 2
5346 173 1
5351 173 1
5484 173 1
5522 173 20
5549 173 1
5558 173 1
5562 173 1
5595 173 9
5636 173 2
5698 173 1
5699 173 9
5705 173 12
5731 173 1
5831 173 2
5872 173 1
5873 173 2
5887 173 1
5923 173 2
5944 173 1
5948 173 13
5972 173 2
5986 173 1
5994 173 2
6064 173 2
6093 173 2
6213 173 1
6216 173 5
6264 173 1
6451 173 1
6465 173 2
6519 173 1
6548 173 1
6599 173 1
6648 173 1
6660 173 1
6731 173 1
6817 173 1
6820 173 1
6885 173 1
6978 173 1
6997 173 1
7135 173 7
7144 173 1
7181 173 1
7195 173 1
7214 173 1
7347 173 1
7449 173 1
7461 173 31
7530 173 1
7587 173 1
7724 173 1
7747 173 2
7779 173 2
7815 173 1
7908 173 1
7950 173 4
7951 173 2
7977 173 1
7986 173 1
8007 173 1
8017 173 1
8033 173 3
8077 173 1
8155 173 1
8162 173 1
8191 173 2
8219 173 13
8374 173 1
8507 173 1
8509 173 1
8757 173 1
8764 173 9
8771 173 1
8777 173 1
8803 173 1
8813 173 8
8830 173 1
9051 173 2
9145 173 14
9171 173 3
9254 173 1
9329 173 3
9333 173 1
9358 173 1
9465 173 3
9500 173 1
9531 173 1
9543 173 3
9570 173 1
9591 173 2
9608 173 1
9637 173 2
9678 173 1
9799 173 2
9800 173 23
9897 173 1
9972 173 3
9987 173 4
9993 173 1
9996 173 1
10035 173 2
10040 173 3
10061 173 1
10076 173 1
10092 173 1
10117 173 1
10124 173 1
10152 173 24
10189 173 7
10203 173 1
10281 173 1
10336 173 1
10389 173 1
10417 173 1
10418 173 1
10534 173 1
10535 173 7
10539 173 1
10552 173 5
10557 173 1
10562 173 1
10568 173 1
10593 173 11
10595 173 7
10608 173 21
10618 173 1
10631 173 3
10638 173 1
10642 173 1
10651 173 1
10691 173 1
10692 173 2
10710 173 35
10715 173 1
10720 173 1
10727 173 1
10736 173 1
10740 173 12
10745 173 1
10753 173 1
10756 173 10
10804 173 1
10917 173 2
10995 173 1
10997 173 1
11083 173 20
11092 173 1
11108 173 1
11123 173 1
11176 173 1
11228 173 1
11336 173 1
11388 173 1
11394 173 1
11448 173 44
11553 173 1
11660 173 1
11664 173 1
11682 173 1
11734 173 2
11792 173 1
11850 173 1
11871 173 1
11878 173 1
11888 173 8
11905 173 1
11939 173 2
11950 173 1
12049 173 2
12050 173 2
12084 173 1
12201 173 1
12205 173 1
12231 173 1
12232 173 1
12276 173 1
12312 173 1
12362 173 2
12564 173 2
12582 173 1
12591 173 1
12647 173 2
12670 173 1
12672 173 1
12754 173 1
12766 173 1
12811 173 1
12948 173 1
12969 173 1
13000 173 1
13004 173 1
13006 173 1
13009 173 1
13051 173 3
13126 173 3
13127 173 2
13129 173 1
13130 173 2
13131 173 1
13303 173 56
13334 173 2
13383 173 2
13457 173 2
13497 173 3
13508 173 2
13510 173 1
13511 173 1
13535 173 1
13540 173 1
13557 173 1
13687 173 47
13712 173 1
13730 173 1
13732 173 24
13759 173 1
13772 173 1
13821 173 1
13828 173 6
13860 173 1
13862 173 2
13902 173 1
13903 173 4
13908 173 1
13929 173 1
13963 173 1
13969 173 1
13972 173 1
13987 173 1
14006 173 1
14042 173 1
14060 173 1
14093 173 2
14209 173 1
14224 173 1
14225 173 3
14230 173 1
14246 173 2
14248 173 54
14256 173 1
14270 173 1
14275 173 1
14471 173 1
14485 173 1
14502 173 1
14543 173 1
14620 173 2
14622 173 1
14746 173 1
14749 173 1
14759 173 1
14769 173 1
14772 173 2
14814 173 1
14829 173 5
14865 173 1
14971 173 6
15044 173 1
15093 173 1
15106 173 1
15155 173 1
15180 173 10
15198 173 1
15212 173 5
15271 173 1
15302 173 3
15347 173 1
15372 173 1
15374 173 1
15377 173 2
15420 173 1
15517 173 1
15542 173 7
15572 173 1
15574 173 1
15616 173 11
15631 173 1
15746 173 30
15753 173 1
15861 173 1
15890 173 1
15914 173 1
16074 173 1
16089 173 1
16098 173 1
16141 173 1
16214 173 1
16300 173 1
16301 173 2
16340 173 1
16436 173 3
16474 173 1
16539 173 10
16545 173 1
16568 173 12
16597 173 1
16607 173 1
16713 173 1
16714 173 8
16717 173 1
16793 173 1
16807 173 3
16821 173 2
16838 173 1
16843 173 1
16854 173 1
16948 173 1
16993 173 1
17040 173 14
17079 173 1
17159 173 1
17230 173 1
17307 173 1
17385 173 1
17424 173 2
17443 173 1
17469 173 1
17487 173 1
17492 173 2
17598 173 2
17626 173 1
17638 173 1
17690 173 1
17749 173 1
17775 173 1
17867 173 1
17874 173 1
17884 173 1
17888 173 1
17908 173 1
17942 173 1
17978 173 1
17987 173 1
18011 173 1
18016 173 1
18025 173 1
18081 173 1
18113 173 1
18120 173 1
18145 173 3
18147 173 1
18161 173 1
18186 173 20
18191 173 1
18206 173 2
18225 173 2
18241 173 1
18252 173 1
18270 173 1
18402 173 2
18412 173 15
18424 173 1
18445 173 1
18447 173 2
18500 173 1
18502 173 7
18527 173 1
18553 173 1
18664 173 2
18741 173 1
18878 173 1
18962 173 1
18999 173 8
19017 173 1
19073 173 2
19088 173 1
19098 173 1
19111 173 2
19140 173 7
19148 173 1
19155 173 38
19157 173 1
19168 173 1
19176 173 5
19187 173 1
19188 173 1
19204 173 1
19215 173 1
19260 173 2
19267 173 1
19390 173 1
19421 173 25
19462 173 1
19473 173 1
19505 173 1
19566 173 1
19620 173 1
19713 173 1
19720 173 1
19749 173 1
19799 173 1
19802 173 2
19806 173 2
19828 173 12
19886 173 1
19970 173 1
20009 173 1
20149 173 1
20156 173 1
20167 173 1
20170 173 1
20185 173 2
20187 173 1
20188 173 1
20283 173 1
20354 173 5
20363 173 1
20398 173 6
20432 173 1
20473 173 1
20560 173 1
20639 173 1
20692 173 1
20749 173 1
20762 173 2
20769 173 2
20770 173 2
20778 173 1
20809 173 7
20811 173 1
20857 173 1
20869 173 7
20876 173 1
20881 173 1
20906 173 4
20932 173 1
20938 173 1
20955 173 1
20963 173 1
20971 173 1
20974 173 1
21018 173 3
21020 173 1
21028 173 1
21059 173 1
21160 173 1
21215 173 3
21247 173 1
21276 173 1
21327 173 1
21441 173 1
21447 173 10
21516 173 1
21537 173 6
21539 173 1
21546 173 1
21548 173 1
21552 173 1
21591 173 1
21627 173 1
21628 173 1
21631 173 1
21650 173 3
21765 173 1
21786 173 1
21854 173 1
21863 173 18
21866 173 1
21869 173 1
21873 173 1
21899 173 1
22010 173 8
22012 173 1
22039 173 1
22041 173 1
22059 173 1
22089 173 1
22152 173 2
22177 173 1
22258 173 1
22293 173 1
22301 173 1
22377 173 1
22500 173 1
22550 173 2
22553 173 1
22563 173 1
22568 173 1
22624 173 1
22652 173 1
22658 173 4
22699 173 1
22740 173 7
22744 173 1
22745 173 1
22790 173 1
22799 173 1
22836 173 1
22883 173 1
22922 173 1
22987 173 4
23057 173 1
23081 173 6
23118 173 1
23129 173 1
23207 173 1
23257 173 2
23304 173 1
23336 173 1
23385 173 3
23578 173 1
23607 173 1
23615 173 1
23666 173 3
23748 173 1
23779 173 4
23795 173 78
23847 173 1
23882 173 1
23899 173 1
23911 173 1
23955 173 1
23960 173 1
24008 173 2
24050 173 9
24088 173 22
24095 173 1
24115 173 2
24162 173 1
24168 173 1
24195 173 1
24204 173 1
24209 173 1
24283 173 2
24414 173 1
24438 173 1
24449 173 1
24548 173 1
24561 173 1
24595 173 1
24598 173 1
24637 173 1
24651 173 1
24660 173 1
24674 173 30
24705 173 1
24731 173 1
24758 173 3
24915 173 1
24978 173 21
25041 173 2
25064 173 1
25067 173 1
25168 173 1
25191 173 3
25192 173 1
25199 173 1
25211 173 1
25461 173 1
25480 173 1
25490 173 1
25511 173 1
25562 173 1
25589 173 2
25630 173 1
25654 173 1
25676 173 1
25858 173 1
25893 173 3
25914 173 6
25947 173 1
25973 173 1
25975 173 2
25978 173 1
25988 173 1
26008 173 1
26014 173 76
26019 173 1
26059 173 1
26186 173 3
26209 173 1
26211 173 1
26254 173 1
26263 173 1
26286 173 2
26309 173 1
26319 173 2
26339 173 8
26455 173 1
26477 173 1
26609 173 1
26655 173 14
26665 173 1
26812 173 1
26882 173 1
26901 173 2
26913 173 28
26918 173 1
26958 173 1
27031 173 12
27048 173 1
27090 173 4
27170 173 1
27195 173 1
27207 173 1
27324 173 1
27352 173 1
27495 173 1
27501 173 1
27508 173 1
27513 173 4
27519 173 5
27520 173 1
27617 173 8
27653 173 1
27659 173 2
27677 173 1
27681 173 1
27682 173 3
27705 173 1
27733 173 1
27745 173 1
27818 173 1
27827 173 1
27845 173 1
27855 173 1
27873 173 1
27904 173 1
27958 173 3
27960 173 1
28015 173 1
28049 173 1
28052 173 1
28071 173 1
28076 173 1
28273 173 1
28290 173 1
28309 173 12
28324 173 1
28368 173 1
28390 173 2
28419 173 1
28489 173 1
28593 173 1
28609 173 1
28613 173 1
28622 173 1
28632 173 2
28661 173 1
28688 173 1
28741 173 1
28759 173 1
28772 173 1
28934 173 1
28960 173 1
28984 173 1
28990 173 2
29067 173 1
29073 173 1
29161 173 1
29171 173 1
29188 173 1
29227 173 2
29271 173 2
29294 173 1
29303 173 3
29349 173 1
29431 173 1
29440 173 1
29445 173 1
29450 173 2
29452 173 2
29463 173 13
29477 173 1
29478 173 1
29506 173 3
29509 173 1
29521 173 1
29533 173 3
29561 173 1
29568 173 3
29603 173 1
29611 173 2
29618 173 1
29620 173 10
29634 173 1
29698 173 1
29724 173 1
29734 173 5
29738 173 1
29744 173 1
29782 173 1
29795 173 2
29811 173 1
29910 173 2
29915 173 8
29927 173 1
29932 173 1
29943 173 6
29976 173 1
29982 173 1
29984 173 1
30037 173 2
30071 173 1
30096 173 2
30105 173 24
30122 173 1
30131 173 1
30136 173 7
30313 173 1
30346 173 1
30350 173 1
30379 173 1
30381 173 1
30406 173 4
30411 173 1
30490 173 1
30517 173 1
30527 173 1
30529 173 1
30537 173 2
30562 173 1
30565 173 1
30567 173 2
30570 173 12
30586 173 1
30656 173 19
30768 173 1
30789 173 1
30798 173 2
30838 173 3
30849 173 1
30854 173 1
30872 173 1
30895 173 3
30912 173 14
30927 173 1
30932 173 1
30934 173 3
30950 173 1
30958 173 1
30971 173 42
30972 173 9
30974 173 1
30976 173 1
31000 173 1
31014 173 1
31189 173 9
31258 173 15
31272 173 1
31368 173 1
31399 173 17
31415 173 1
31421 173 1
31585 173 1
31643 173 1
31709 173 1
31710 173 1
31729 173 1
31785 173 2
31786 173 1
31811 173 2
31888 173 1
31920 173 1
31924 173 1
31927 173 2
31950 173 1
31971 173 3
31998 173 1
32002 173 1
32023 173 29
32045 173 2
32066 173 1
32067 173 1
32083 173 2
32106 173 1
32349 173 1
32399 173 1
32437 173 1
32459 173 2
32527 173 4
32582 173 2
32697 173 10
32698 173 3
32699 173 13
32703 173 16
32706 173 4
32709 173 8
43 174 3
63 174 1
70 174 1
95 174 1
106 174 1
114 174 1
167 174 5
211 174 4
232 174 1
264 174 2
275 174 1
277 174 2
361 174 1
411 174 1
440 174 2
493 174 22
500 174 1
526 174 1
529 174 1
532 174 1
557 174 9
559 174 1
584 174 1
593 174 2
595 174 3
645 174 4
675 174 2
678 174 1
732 174 1
771 174 1
800 174 1
806 174 1
838 174 1
860 174 3
896 174 3
909 174 2
941 174 1
942 174 1
967 174 1
1030 174 1
1185 174 1
1263 174 1
1265 174 1
1288 174 2
1327 174 1
1363 174 6
1429 174 1
1479 174 1
1499 174 1
1547 174 3
1562 174 1
1563 174 2
1565 174 2
1612 174 1
1723 174 1
1727 174 1
1728 174 1
1803 174 1
1822 174 4
1832 174 1
1846 174 8
1901 174 2
1903 174 10
1956 174 130
1958 174 53
1963 174 34
1965 174 29
1987 174 1
1990 174 8
2024 174 1
2030 174 1
2052 174 1
2062 174 1
2064 174 1
2078 174 1
2147 174 2
2198 174 5
2215 174 1
2222 174 1
2225 174 8
2280 174 1
2303 174 1
2334 174 2
2358 174 1
2374 174 1
2465 174 1
2483 174 3
2500 174 1
2544 174 1
2577 174 1
2621 174 1
2760 174 1
2916 174 1
2940 174 1
2943 174 1
3027 174 1
3046 174 1
3113 174 1
3256 174 7
3305 174 1
3342 174 1
3447 174 1
3466 174 1
3478 174 1
3479 174 1
3503 174 1
3507 174 2
3573 174 1
3605 174 1
3657 174 1
3658 174 4
3662 174 1
3668 174 1
3708 174 1
3714 174 2
3759 174 2
3762 174 2
3815 174 1
3816 174 1
3874 174 1
3878 174 1
3892 174 1
3897 174 3
3928 174 2
3982 174 1
3991 174 1
4028 174 23
4032 174 1
4036 174 1
4040 174 2
4090 174 1
4172 174 7
4254 174 1
4256 174 1
4301 174 1
4322 174 1
4360 174 1
4370 174 1
4413 174 1
4435 174 1
4556 174 1
4565 174 1
4623 174 2
4668 174 1
4690 174 1
4703 174 1
4721 174 1
4820 174 2
4949 174 1
4959 174 3
5069 174 5
5090 174 1
5136 174 1
5214 174 1
5215 174 1
5216 174 1
5218 174 1
5222 174 1
5238 174 13
5315 174 1
5351 174 1
5376 174 1
5466 174 1
5475 174 1
5481 174 1
5522 174 16
5595 174 17
5629 174 1
5642 174 1
5644 174 1
5649 174 2
5699 174 11
5702 174 1
5705 174 5
5714 174 1
5721 174 1
5723 174 1
5826 174 1
5831 174 2
5839 174 1
5849 174 2
5872 174 1
5873 174 3
5877 174 1
5902 174 1
5927 174 1
5930 174 1
5948 174 6
5986 174 5
6016 174 1
6117 174 1
6216 174 6
6276 174 1
6296 174 1
6363 174 1
6371 174 1
6373 174 1
6377 174 1
6379 174 1
6436 174 1
6451 174 2
6465 174 3
6490 174 1
6508 174 1
6574 174 1
6660 174 4
6662 174 2
6687 174 1
6763 174 1
6969 174 1
6978 174 1
7116 174 1
7135 174 4
7209 174 1
7309 174 1
7340 174 1
7342 174 1
7399 174 1
7461 174 4
7530 174 1
7593 174 1
7779 174 2
7787 174 1
7789 174 1
7814 174 1
8203 174 1
8219 174 3
8245 174 1
8309 174 1
8356 174 4
8422 174 1
8494 174 1
8509 174 1
8813 174 1
8852 174 1
8878 174 1
8945 174 1
9051 174 2
9065 174 2
9095 174 1
9108 174 1
9145 174 6
9154 174 2
9156 174 1
9171 174 3
9325 174 1
9329 174 1
9465 174 2
9486 174 1
9514 174 3
9517 174 1
9570 174 2
9598 174 1
9608 174 2
9630 174 1
9634 174 2
9715 174 1
9792 174 1
9799 174 3
9800 174 10
9808 174 2
9887 174 1
9972 174 1
9987 174 4
9992 174 1
10040 174 1
10041 174 1
10060 174 1
10061 174 2
10062 174 1
10121 174 2
10124 174 1
10152 174 6
10193 174 1
10195 174 2
10281 174 1
10418 174 1
10441 174 1
10443 174 1
10535 174 9
10551 174 1
10552 174 3
10562 174 2
10566 174 1
10593 174 8
10595 174 2
10609 174 5
10611 174 6
10642 174 1
10672 174 1
10678 174 1
10679 174 1
10680 174 1
10691 174 1
10697 174 1
10710 174 10
10714 174 1
10720 174 2
10740 174 10
10745 174 1
10756 174 3
10780 174 1
10790 174 1
10851 174 1
10861 174 1
10863 174 1
10868 174 1
10873 174 1
10879 174 1
10919 174 1
10925 174 1
10934 174 1
10985 174 1
11083 174 17
11176 174 1
11268 174 1
11366 174 1
11380 174 1
11437 174 1
11448 174 13
11494 174 1
11511 174 1
11517 174 1
11551 174 4
11648 174 1
11668 174 1
11728 174 1
11734 174 1
11790 174 2
11888 174 37
11896 174 1
11905 174 2
11939 174 1
12049 174 3
12151 174 1
12171 174 1
12231 174 2
12232 174 2
12294 174 1
12312 174 4
12362 174 1
12387 174 1
12388 174 1
12404 174 1
12427 174 1
12440 174 1
12536 174 1
12582 174 8
12611 174 2
12619 174 3
12628 174 2
12672 174 2
12685 174 1
12706 174 1
12890 174 1
12907 174 2
12964 174 1
12993 174 1
12999 174 1
13006 174 1
13051 174 3
13130 174 1
13210 174 1
13217 174 1
13237 174 4
13249 174 1
13303 174 53
13334 174 1
13360 174 1
13371 174 2
13383 174 4
13447 174 1
13459 174 1
13461 174 1
13497 174 1
13498 174 1
13508 174 4
13509 174 1
13529 174 1
13532 174 2
13543 174 3
13546 174 1
13557 174 1
13629 174 1
13676 174 2
13709 174 1
13732 174 13
13772 174 1
13828 174 1
13970 174 1
14006 174 1
14098 174 2
14148 174 1
14219 174 1
14246 174 1
14248 174 25
14301 174 1
14423 174 5
14471 174 1
14485 174 1
14540 174 1
14576 174 1
14584 174 1
14690 174 1
14703 174 1
14708 174 1
14709 174 1
14769 174 1
14829 174 3
14833 174 1
14856 174 1
14949 174 1
14971 174 8
14981 174 1
15092 174 1
15177 174 1
15180 174 7
15198 174 1
15212 174 5
15241 174 1
15271 174 1
15302 174 1
15309 174 1
15540 174 1
15542 174 5
15572 174 1
15574 174 1
15595 174 1
15616 174 9
15633 174 1
15664 174 1
15741 174 1
15746 174 14
15821 174 1
15827 174 1
15912 174 1
16089 174 5
16099 174 2
16214 174 1
16217 174 1
16301 174 1
16309 174 1
16380 174 1
16436 174 2
16530 174 2
16539 174 5
16568 174 12
16597 174 1
16609 174 1
16662 174 1
16684 174 1
16714 174 3
16715 174 1
16745 174 13
16872 174 1
16902 174 1
16934 174 1
16939 174 1
16960 174 2
17026 174 1
17039 174 1
17040 174 14
17144 174 1
17224 174 1
17255 174 1
17333 174 1
17424 174 2
17443 174 1
17464 174 2
17465 174 7
17492 174 1
17538 174 2
17551 174 3
17638 174 1
17689 174 1
17699 174 1
17729 174 1
17809 174 1
17849 174 1
17872 174 1
17888 174 1
17910 174 1
17917 174 1
17929 174 1
17981 174 1
17985 174 1
17990 174 4
18025 174 1
18032 174 1
18041 174 1
18145 174 2
18179 174 6
18186 174 9
18190 174 1
18191 174 1
18194 174 1
18202 174 3
18220 174 4
18225 174 1
18238 174 1
18368 174 2
18412 174 8
18438 174 1
18486 174 1
18502 174 2
18526 174 1
18527 174 2
18631 174 2
18633 174 1
18664 174 1
18776 174 1
18785 174 1
18870 174 1
18938 174 2
18965 174 1
18992 174 2
18999 174 28
19014 174 2
19028 174 1
19044 174 1
19073 174 3
19082 174 1
19086 174 1
19098 174 2
19099 174 1
19103 174 1
19140 174 8
19145 174 1
19153 174 2
19155 174 46
19188 174 1
19190 174 1
19215 174 1
19245 174 1
19248 174 1
19264 174 7
19276 174 1
19279 174 1
19352 174 2
19353 174 2
19407 174 1
19421 174 19
19473 174 2
19512 174 1
19571 174 1
19591 174 1
19713 174 1
19749 174 1
19780 174 1
19806 174 2
19808 174 1
19828 174 2
19839 174 1
19886 174 1
19923 174 1
20005 174 1
20009 174 1
20080 174 1
20156 174 27
20161 174 1
20164 174 1
20165 174 1
20167 174 1
20180 174 2
20187 174 1
20265 174 1
20340 174 2
20354 174 3
20363 174 1
20463 174 1
20466 174 1
20586 174 1
20639 174 1
20673 174 1
20762 174 8
20764 174 1
20769 174 1
20770 174 1
20778 174 3
20809 174 1
20819 174 1
20850 174 1
20857 174 1
20869 174 3
20874 174 1
20881 174 5
20889 174 1
20906 174 4
20918 174 1
20933 174 1
20974 174 1
21020 174 2
21053 174 1
21054 174 144
21070 174 1
21159 174 1
21215 174 2
21230 174 1
21277 174 1
21296 174 1
21303 174 1
21327 174 1
21351 174 1
21377 174 1
21408 174 1
21412 174 3
21419 174 1
21435 174 2
21441 174 1
21447 174 15
21503 174 1
21514 174 1
21537 174 3
21544 174 2
21548 174 1
21549 174 1
21551 174 1
21572 174 1
21586 174 1
21621 174 1
21650 174 2
21710 174 1
21805 174 3
21863 174 5
21866 174 1
21867 174 1
21881 174 1
21901 174 1
21971 174 1
22010 174 9
22024 174 1
22041 174 5
22152 174 1
22323 174 1
22359 174 1
22430 174 1
22440 174 1
22472 174 1
22494 174 1
22504 174 1
22532 174 1
22553 174 1
22566 174 1
22576 174 1
22643 174 1
22658 174 2
22726 174 1
22740 174 3
22744 174 2
22827 174 2
22883 174 1
22962 174 1
22981 174 1
23057 174 4
23081 174 5
23260 174 1
23264 174 3
23341 174 1
23395 174 1
23607 174 1
23666 174 2
23675 174 1
23714 174 1
23776 174 1
23779 174 6
23792 174 1
23795 174 50
23839 174 1
23847 174 2
23870 174 1
23911 174 1
23960 174 5
24006 174 1
24007 174 1
24023 174 1
24050 174 6
24088 174 12
24115 174 2
24131 174 1
24195 174 1
24252 174 1
24253 174 1
24342 174 3
24344 174 1
24422 174 1
24543 174 1
24548 174 1
24578 174 1
24580 174 1
24590 174 1
24591 174 1
24598 174 1
24634 174 1
24661 174 1
24663 174 1
24664 174 1
24671 174 1
24673 174 1
24674 174 26
24680 174 1
24705 174 1
24731 174 1
24732 174 19
24739 174 1
24774 174 1
24800 174 1
24861 174 1
24978 174 5
24999 174 1
25036 174 1
25106 174 1
25191 174 5
25199 174 2
25200 174 1
25214 174 1
25215 174 1
25232 174 2
25268 174 6
25461 174 1
25466 174 2
25480 174 1
25486 174 1
25494 174 1
25496 174 1
25567 174 1
25610 174 2
25629 174 1
25642 174 1
25772 174 1
25785 174 1
25795 174 1
25853 174 1
25870 174 2
25893 174 8
25914 174 7
25975 174 9
25979 174 1
25988 174 1
26014 174 20
26022 174 1
26137 174 1
26140 174 1
26177 174 2
26186 174 6
26188 174 2
26247 174 1
26250 174 4
26254 174 1
26274 174 1
26286 174 4
26287 174 4
26302 174 2
26339 174 4
26450 174 1
26451 174 1
26455 174 4
26487 174 1
26493 174 1
26524 174 1
26539 174 1
26560 174 1
26655 174 4
26667 174 1
26692 174 1
26729 174 2
26732 174 1
26839 174 1
26852 174 1
26897 174 2
26901 174 6
26913 174 24
27031 174 5
27048 174 1
27056 174 1
27080 174 1
27090 174 4
27091 174 1
27141 174 4
27173 174 1
27199 174 1
27269 174 1
27388 174 1
27493 174 1
27495 174 1
27508 174 1
27519 174 1
27597 174 1
27617 174 2
27628 174 1
27634 174 1
27656 174 1
27657 174 1
27659 174 1
27682 174 12
27745 174 1
27808 174 1
27818 174 1
27827 174 6
27855 174 1
27866 174 1
27880 174 1
27898 174 1
27918 174 1
27958 174 2
27960 174 1
27977 174 1
27978 174 1
28026 174 1
28076 174 3
28235 174 1
28309 174 2
28513 174 1
28593 174 3
28598 174 1
28633 174 1
28688 174 1
28726 174 1
28736 174 1
28745 174 1
28772 174 1
28818 174 14
28834 174 1
28844 174 1
28882 174 1
28894 174 1
28934 174 1
28947 174 1
28966 174 1
28996 174 2
29114 174 2
29119 174 1
29137 174 1
29161 174 1
29167 174 1
29177 174 1
29269 174 1
29271 174 2
29272 174 1
29294 174 3
29303 174 3
29324 174 2
29349 174 3
29360 174 1
29429 174 5
29439 174 1
29445 174 4
29447 174 1
29452 174 2
29459 174 1
29463 174 10
29477 174 3
29506 174 19
29509 174 1
29515 174 1
29539 174 1
29568 174 2
29601 174 2
29620 174 5
29634 174 2
29698 174 1
29702 174 3
29703 174 1
29704 174 1
29734 174 3
29738 174 1
29742 174 3
29744 174 3
29779 174 1
29782 174 1
29789 174 1
29795 174 1
29802 174 1
29811 174 2
29826 174 1
29828 174 1
29842 174 2
29904 174 1
29910 174 3
29911 174 1
29927 174 1
29929 174 1
29932 174 2
29949 174 1
29983 174 1
30006 174 1
30033 174 1
30037 174 1
30061 174 1
30084 174 2
30093 174 1
30105 174 16
30115 174 1
30116 174 1
30133 174 1
30136 174 9
30147 174 1
30170 174 2
30339 174 1
30406 174 2
30414 174 1
30429 174 2
30430 174 21
30443 174 1
30512 174 1
30529 174 3
30562 174 4
30566 174 1
30567 174 1
30570 174 8
30629 174 1
30639 174 2
30656 174 7
30658 174 1
30700 174 2
30766 174 1
30809 174 1
30838 174 1
30849 174 1
30855 174 1
30874 174 2
30895 174 5
30898 174 1
30912 174 3
30934 174 172
30950 174 1
30951 174 1
30958 174 2
30968 174 1
30971 174 19
30972 174 9
30974 174 1
31022 174 1
31065 174 1
31076 174 2
31169 174 1
31175 174 1
31177 174 1
31178 174 1
31185 174 1
31189 174 8
31197 174 1
31258 174 17
31399 174 3
31415 174 2
31421 174 3
31471 174 1
31563 174 1
31603 174 1
31611 174 1
31617 174 1
31643 174 1
31662 174 1
31669 174 1
31704 174 1
31729 174 1
31929 174 1
31946 174 1
31950 174 1
31964 174 11
31971 174 1
31992 174 1
32023 174 9
32029 174 1
32038 174 1
32045 174 1
32049 174 1
32083 174 2
32095 174 1
32100 174 1
32106 174 10
32187 174 1
32196 174 1
32201 174 1
32208 174 1
32216 174 4
32217 174 1
32323 174 1
32417 174 1
32439 174 1
32464 174 1
32496 174 1
32582 174 1
32595 174 1
32596 174 1
32612 174 1
32644 174 1
32646 174 3
32688 174 1
32697 174 5
32698 174 1
32699 174 17
32700 174 4
32702 174 3
32703 174 6
32706 174 3
32707 174 1
32709 174 5
43 175 4
53 175 1
63 175 1
68 175 1
122 175 2
167 175 2
211 175 1
249 175 2
275 175 1
384 175 1
413 175 1
416 175 1
443 175 1
458 175 1
493 175 26
497 175 1
514 175 1
529 175 1
557 175 3
559 175 1
575 175 2
595 175 11
601 175 1
602 175 1
645 175 2
663 175 1
672 175 1
675 175 2
687 175 1
698 175 1
703 175 1
800 175 2
858 175 1
860 175 2
865 175 1
881 175 1
890 175 1
909 175 8
925 175 1
929 175 1
930 175 1
942 175 1
953 175 2
1030 175 2
1039 175 1
1058 175 2
1110 175 11
1137 175 1
1288 175 1
1313 175 1
1314 175 1
1333 175 3
1363 175 5
1366 175 1
1368 175 1
1373 175 1
1444 175 1
1482 175 1
1490 175 1
1499 175 2
1506 175 1
1539 175 1
1547 175 2
1555 175 1
1561 175 1
1562 175 2
1577 175 1
1578 175 3
1608 175 1
1612 175 1
1636 175 1
1723 175 2
1728 175 3
1842 175 1
1843 175 1
1846 175 3
1858 175 1
1868 175 1
1903 175 2
1963 175 2
1965 175 8
1974 175 1
1990 175 17
1994 175 2
2013 175 1
2062 175 2
2067 175 1
2074 175 1
2102 175 2
2150 175 1
2162 175 1
2196 175 1
2198 175 2
2256 175 1
2305 175 1
2358 175 1
2388 175 1
2391 175 1
2392 175 1
2394 175 1
2421 175 1
2485 175 1
2542 175 2
2642 175 1
2644 175 1
2718 175 1
2727 175 1
2823 175 2
2892 175 1
2895 175 1
2916 175 2
2940 175 2
2941 175 1
2943 175 3
2953 175 1
2960 175 1
3118 175 1
3250 175 1
3256 175 6
3447 175 1
3457 175 2
3498 175 1
3579 175 1
3617 175 1
3668 175 3
3714 175 1
3746 175 1
3762 175 18
3802 175 1
3816 175 1
3837 175 1
3888 175 1
3889 175 1
3901 175 1
3938 175 1
3949 175 1
3980 175 1
4028 175 32
4032 175 1
4041 175 1
4047 175 1
4054 175 1
4070 175 1
4074 175 3
4131 175 2
4172 175 5
4254 175 1
4256 175 1
4259 175 1
4297 175 1
4384 175 1
4456 175 1
4510 175 2
4560 175 1
4566 175 1
4582 175 2
4607 175 1
4681 175 1
4757 175 1
4820 175 1
4848 175 1
4858 175 2
4892 175 1
4893 175 1
4895 175 20
4897 175 1
4935 175 1
4949 175 2
4954 175 1
4966 175 1
4979 175 4
5061 175 1
5069 175 4
5093 175 1
5238 175 3
5240 175 1
5288 175 1
5376 175 1
5380 175 1
5475 175 2
5492 175 1
5522 175 19
5547 175 1
5595 175 7
5603 175 1
5618 175 1
5627 175 1
5629 175 1
5636 175 2
5644 175 1
5699 175 13
5705 175 16
5782 175 1
5786 175 2
5831 175 3
5839 175 1
5846 175 1
5872 175 1
5948 175 13
5994 175 1
6213 175 3
6216 175 12
6244 175 1
6298 175 1
6344 175 1
6363 175 1
6377 175 1
6379 175 1
6519 175 1
6525 175 1
6584 175 1
6616 175 2
6635 175 1
6659 175 1
6660 175 3
6662 175 3
6723 175 1
6790 175 1
6918 175 2
6985 175 1
7076 175 1
7114 175 1
7135 175 15
7150 175 2
7189 175 1
7309 175 1
7461 175 16
7470 175 1
7530 175 1
7673 175 1
7779 175 1
7785 175 1
7789 175 1
7826 175 1
7828 175 1
7830 175 1
7892 175 1
7906 175 2
7950 175 16
7986 175 1
8007 175 1
8036 175 1
8131 175 1
8154 175 1
8191 175 1
8204 175 1
8219 175 20
8242 175 1
8356 175 1
8395 175 1
8494 175 1
8523 175 1
8530 175 1
8542 175 1
8543 175 1
8586 175 1
8661 175 1
8732 175 1
8764 175 3
8777 175 1
8803 175 1
8813 175 6
8859 175 1
8962 175 1
8969 175 1
9051 175 8
9145 175 18
9171 175 2
9176 175 1
9233 175 1
9249 175 1
9251 175 1
9306 175 1
9329 175 2
9349 175 1
9383 175 1
9465 175 4
9500 175 1
9503 175 1
9516 175 1
9519 175 1
9528 175 1
9543 175 1
9570 175 1
9608 175 2
9635 175 1
9637 175 1
9638 175 18
9678 175 1
9786 175 1
9799 175 3
9800 175 18
9814 175 1
9830 175 2
9924 175 1
9972 175 3
9987 175 3
9989 175 1
9993 175 1
10057 175 1
10061 175 1
10066 175 1
10090 175 1
10092 175 1
10110 175 1
10121 175 1
10152 175 8
10206 175 1
10235 175 1
10253 175 1
10381 175 1
10443 175 1
10444 175 1
10456 175 1
10458 175 1
10535 175 7
10552 175 3
10566 175 2
10593 175 18
10595 175 16
10608 175 5
10631 175 1
10672 175 2
10690 175 2
10692 175 2
10710 175 18
10719 175 1
10720 175 1
10727 175 1
10740 175 7
10747 175 1
10753 175 1
10756 175 6
10767 175 1
10779 175 1
10780 175 1
10795 175 1
10851 175 2
10861 175 1
10917 175 2
10929 175 1
10951 175 1
10997 175 1
11040 175 1
11083 175 31
11092 175 1
11249 175 1
11253 175 1
11268 175 2
11278 175 1
11282 175 1
11298 175 1
11352 175 1
11447 175 1
11448 175 13
11509 175 1
11551 175 1
11594 175 2
11654 175 1
11702 175 1
11734 175 2
11790 175 1
11814 175 1
11815 175 1
11847 175 1
11854 175 1
11871 175 1
11888 175 22
11903 175 1
11939 175 4
12017 175 2
12030 175 1
12039 175 1
12049 175 3
12051 175 1
12215 175 1
12227 175 1
12307 175 1
12312 175 1
12347 175 1
12356 175 1
12395 175 1
12445 175 1
12480 175 1
12481 175 1
12487 175 1
12524 175 1
12528 175 1
12557 175 1
12583 175 1
12591 175 1
12639 175 1
12647 175 1
12670 175 1
12672 175 1
12704 175 1
12715 175 1
12754 175 1
12811 175 2
12838 175 1
12870 175 1
12990 175 1
13006 175 1
13008 175 1
13024 175 1
13051 175 4
13126 175 2
13127 175 3
13144 175 1
13202 175 1
13204 175 1
13212 175 2
13237 175 4
13249 175 1
13303 175 53
13383 175 1
13675 175 2
13712 175 1
13732 175 17
13767 175 1
13772 175 1
13784 175 1
13828 175 8
13831 175 1
13903 175 6
13965 175 1
13972 175 1
14034 175 1
14089 175 1
14095 175 2
14145 175 1
14194 175 1
14213 175 1
14225 175 1
14248 175 32
14255 175 1
14423 175 1
14471 175 1
14620 175 3
14622 175 1
14630 175 1
14763 175 1
14829 175 1
14833 175 1
14926 175 1
14949 175 1
14971 175 9
15006 175 1
15029 175 1
15092 175 1
15177 175 1
15180 175 11
15212 175 1
15213 175 1
15226 175 1
15271 175 1
15302 175 5
15517 175 4
15537 175 2
15542 175 6
15616 175 5
15663 175 1
15664 175 1
15746 175 24
15793 175 1
15813 175 1
15821 175 1
15929 175 1
15937 175 1
16089 175 1
16178 175 1
16218 175 1
16263 175 1
16289 175 1
16318 175 1
16421 175 1
16436 175 1
16539 175 7
16545 175 1
16568 175 14
16609 175 1
16689 175 1
16714 175 8
16805 175 1
16819 175 1
16854 175 1
16857 175 1
16859 175 1
16902 175 4
16939 175 1
16940 175 2
16942 175 16
16960 175 2
17015 175 2
17039 175 1
17040 175 10
17166 175 1
17202 175 1
17224 175 1
17230 175 1
17327 175 1
17372 175 1
17374 175 1
17396 175 8
17424 175 2
17469 175 2
17471 175 2
17492 175 1
17530 175 2
17551 175 10
17580 175 1
17598 175 1
17651 175 1
17654 175 1
17656 175 2
17734 175 1
17840 175 1
17857 175 1
17883 175 1
17942 175 1
17999 175 1
18037 175 1
18145 175 4
18147 175 4
18157 175 1
18186 175 24
18191 175 1
18239 175 1
18332 175 1
18370 175 1
18402 175 1
18412 175 15
18425 175 1
18502 175 7
18597 175 1
18664 175 3
18750 175 1
18776 175 1
18868 175 1
18876 175 1
18992 175 1
18998 175 1
18999 175 9
19017 175 1
19021 175 1
19031 175 3
19073 175 1
19093 175 1
19122 175 1
19140 175 7
19146 175 1
19153 175 1
19155 175 75
19180 175 1
19182 175 1
19185 175 3
19187 175 1
19196 175 1
19215 175 1
19248 175 1
19253 175 4
19278 175 1
19292 175 1
19391 175 1
19395 175 2
19421 175 26
19620 175 3
19644 175 2
19777 175 1
19793 175 1
19799 175 1
19802 175 1
19806 175 1
19828 175 14
19886 175 3
20011 175 1
20064 175 1
20156 175 3
20174 175 1
20175 175 2
20185 175 1
20188 175 1
20213 175 1
20237 175 1
20248 175 1
20283 175 1
20323 175 1
20347 175 1
20354 175 5
20363 175 1
20398 175 8
20466 175 1
20567 175 1
20576 175 1
20623 175 1
20638 175 1
20639 175 3
20672 175 1
20690 175 2
20707 175 1
20709 175 1
20762 175 2
20764 175 1
20770 175 1
20778 175 1
20809 175 7
20850 175 1
20869 175 4
20881 175 4
20904 175 1
20905 175 1
20906 175 7
20936 175 1
20959 175 1
20997 175 1
21018 175 1
21043 175 1
21054 175 1
21115 175 1
21159 175 1
21215 175 2
21247 175 1
21268 175 1
21285 175 1
21327 175 1
21332 175 1
21336 175 1
21364 175 1
21377 175 1
21412 175 1
21420 175 1
21441 175 1
21444 175 1
21447 175 6
21450 175 2
21513 175 1
21537 175 12
21539 175 2
21544 175 1
21549 175 1
21578 175 1
21631 175 3
21650 175 6
21710 175 2
21753 175 2
21786 175 2
21788 175 1
21807 175 1
21863 175 8
21869 175 2
21899 175 2
21918 175 1
21969 175 1
21971 175 1
21977 175 2
21979 175 1
21986 175 1
22010 175 17
22024 175 1
22041 175 3
22055 175 3
22060 175 1
22144 175 1
22152 175 1
22260 175 1
22262 175 1
22307 175 1
22421 175 1
22531 175 1
22550 175 2
22553 175 5
22644 175 1
22649 175 1
22658 175 1
22740 175 7
22744 175 3
22755 175 1
22799 175 1
22820 175 1
22826 175 1
22854 175 1
22883 175 1
22929 175 1
22945 175 1
22981 175 1
22987 175 1
22999 175 1
23022 175 1
23032 175 1
23057 175 1
23058 175 1
23078 175 1
23081 175 7
23085 175 1
23123 175 1
23238 175 1
23257 175 2
23280 175 1
23304 175 1
23336 175 2
23385 175 1
23404 175 1
23442 175 1
23607 175 1
23610 175 1
23613 175 1
23645 175 1
23666 175 2
23698 175 1
23735 175 1
23779 175 4
23795 175 96
23821 175 1
23860 175 1
23868 175 1
23913 175 1
23934 175 1
23956 175 1
23960 175 1
23992 175 1
24005 175 1
24008 175 2
24023 175 1
24050 175 3
24088 175 11
24168 175 1
24195 175 1
24205 175 1
24252 175 1
24253 175 1
24315 175 1
24344 175 1
24348 175 2
24373 175 3
24403 175 2
24543 175 1
24651 175 1
24661 175 1
24673 175 1
24674 175 29
24703 175 1
24758 175 6
24809 175 1
24842 175 1
24848 175 1
24893 175 1
24949 175 2
24978 175 10
25041 175 1
25062 175 1
25088 175 1
25091 175 1
25106 175 1
25123 175 1
25135 175 1
25191 175 1
25199 175 2
25211 175 1
25426 175 1
25466 175 6
25586 175 1
25596 175 1
25637 175 4
25824 175 1
25893 175 2
25914 175 4
25947 175 1
25975 175 4
26008 175 9
26014 175 25
26185 175 1
26186 175 5
26270 175 1
26286 175 2
26304 175 1
26339 175 11
26405 175 1
26455 175 1
26498 175 1
26606 175 2
26655 175 14
26752 175 1
26838 175 1
26840 175 1
26872 175 1
26897 175 1
26899 175 1
26901 175 1
26913 175 15
26928 175 1
26943 175 1
27031 175 11
27041 175 1
27065 175 1
27090 175 9
27091 175 1
27166 175 1
27244 175 1
27298 175 1
27466 175 1
27519 175 1
27543 175 1
27546 175 1
27602 175 14
27617 175 1
27662 175 1
27682 175 6
27733 175 1
27741 175 1
27788 175 2
27793 175 1
27827 175 6
27837 175 1
27845 175 2
27848 175 1
27958 175 1
28012 175 1
28015 175 1
28026 175 1
28049 175 1
28093 175 1
28112 175 1
28139 175 1
28204 175 1
28209 175 1
28306 175 1
28309 175 3
28358 175 2
28390 175 1
28423 175 1
28424 175 1
28426 175 1
28493 175 1
28575 175 1
28577 175 1
28594 175 2
28613 175 1
28633 175 1
28702 175 1
28741 175 1
28758 175 1
28896 175 1
28929 175 3
28969 175 1
29073 175 2
29146 175 1
29158 175 1
29161 175 1
29188 175 1
29247 175 1
29294 175 1
29303 175 4
29324 175 1
29353 175 1
29408 175 1
29450 175 1
29452 175 1
29463 175 5
29466 175 2
29506 175 3
29568 175 3
29619 175 1
29620 175 9
29651 175 1
29734 175 8
29744 175 1
29789 175 1
29795 175 1
29823 175 1
29831 175 1
29900 175 1
29903 175 2
29904 175 1
29910 175 3
29915 175 8
29931 175 1
29932 175 1
29943 175 1
29949 175 2
30067 175 1
30075 175 1
30082 175 2
30105 175 19
30110 175 1
30131 175 2
30136 175 5
30138 175 1
30147 175 1
30160 175 1
30170 175 1
30248 175 3
30285 175 1
30346 175 2
30379 175 3
30405 175 1
30406 175 1
30529 175 2
30562 175 1
30567 175 5
30570 175 9
30639 175 1
30656 175 16
30679 175 1
30789 175 1
30798 175 2
30838 175 1
30849 175 1
30852 175 1
30872 175 2
30895 175 3
30912 175 17
30934 175 7
30971 175 32
30972 175 3
30976 175 1
30982 175 1
30983 175 1
31089 175 1
31186 175 1
31189 175 6
31258 175 19
31393 175 1
31399 175 6
31421 175 2
31611 175 2
31669 175 1
31709 175 1
31715 175 1
31729 175 1
31787 175 2
31850 175 1
31869 175 2
31888 175 1
31927 175 1
31951 175 1
31964 175 1
32017 175 1
32023 175 16
32048 175 1
32068 175 3
32083 175 1
32164 175 1
32212 175 1
32216 175 1
32323 175 1
32399 175 3
32437 175 1
32443 175 1
32449 175 3
32452 175 1
32527 175 1
32613 175 1
32646 175 1
32697 175 4
32698 175 7
32699 175 7
32700 175 11
32702 175 5
32703 175 5
32706 175 3
32709 175 4
43 176 1
58 176 1
68 176 3
114 176 1
163 176 1
167 176 4
197 176 1
202 176 3
211 176 4
227 176 1
246 176 1
249 176 1
275 176 1
277 176 1
317 176 1
327 176 2
384 176 1
413 176 1
443 176 2
447 176 1
464 176 1
483 176 1
489 176 1
493 176 37
496 176 1
529 176 1
557 176 4
559 176 2
584 176 1
589 176 1
593 176 1
601 176 1
645 176 1
672 176 1
685 176 1
713 176 1
731 176 1
753 176 2
755 176 1
756 176 2
757 176 1
761 176 1
764 176 1
765 176 1
789 176 1
800 176 2
812 176 1
817 176 1
840 176 1
853 176 1
860 176 5
896 176 1
902 176 1
909 176 21
911 176 1
925 176 2
929 176 1
967 176 1
1011 176 1
1030 176 1
1110 176 2
1163 176 2
1171 176 1
1185 176 3
1265 176 1
1288 176 2
1330 176 1
1363 176 9
1368 176 1
1429 176 1
1444 176 1
1487 176 1
1509 176 1
1547 176 1
1562 176 1
1563 176 2
1578 176 1
1581 176 1
1612 176 1
1628 176 1
1748 176 1
1822 176 1
1829 176 1
1834 176 1
1842 176 1
1843 176 1
1846 176 7
1858 176 1
1863 176 1
1877 176 1
1901 176 10
1903 176 4
1956 176 15
1958 176 7
1963 176 12
1965 176 17
1980 176 1
1987 176 4
1990 176 16
1992 176 3
1994 176 2
1996 176 1
2024 176 1
2031 176 1
2052 176 1
2062 176 2
2064 176 1
2068 176 1
2078 176 1
2126 176 1
2147 176 1
2154 176 1
2171 176 2
2183 176 1
2198 176 3
2210 176 1
2216 176 1
2218 176 2
2225 176 11
2232 176 1
2278 176 1
2282 176 1
2303 176 1
2309 176 2
2358 176 2
2391 176 1
2483 176 1
2508 176 2
2544 176 1
2577 176 1
2613 176 1
2621 176 2
2622 176 2
2696 176 1
2885 176 1
2892 176 1
2902 176 1
2907 176 1
2942 176 1
2943 176 2
2996 176 1
2997 176 1
3013 176 1
3056 176 1
3121 176 1
3256 176 12
3295 176 8
3309 176 1
3319 176 1
3326 176 1
3336 176 1
3347 176 1
3351 176 1
3408 176 1
3442 176 1
3455 176 1
3476 176 1
3498 176 2
3508 176 1
3520 176 1
3534 176 1
3573 176 1
3608 176 1
3634 176 3
3658 176 2
3668 176 1
3707 176 1
3749 176 2
3759 176 2
3762 176 10
3764 176 1
3802 176 1
3819 176 1
3874 176 1
3892 176 1
3896 176 1
3897 176 1
3922 176 2
3924 176 1
3936 176 1
3947 176 1
3957 176 2
3991 176 1
4028 176 43
4029 176 1
4036 176 1
4040 176 1
4041 176 2
4042 176 1
4106 176 1
4108 176 2
4116 176 2
4123 176 1
4131 176 1
4172 176 13
4182 176 1
4301 176 1
4308 176 1
4318 176 1
4360 176 1
4370 176 1
4384 176 1
4396 176 1
4412 176 1
4431 176 1
4435 176 1
4456 176 1
4486 176 1
4493 176 1
4509 176 1
4542 176 1
4577 176 2
4582 176 1
4668 176 1
4728 176 2
4757 176 1
4803 176 1
4809 176 1
4820 176 1
4848 176 1
4858 176 1
4892 176 1
4895 176 1
4914 176 1
4915 176 1
4935 176 1
4959 176 3
4979 176 2
5014 176 1
5069 176 12
5090 176 5
5098 176 1
5102 176 1
5127 176 1
5128 176 1
5129 176 1
5131 176 1
5134 176 1
5155 176 1
5209 176 1
5218 176 1
5229 176 1
5238 176 12
5254 176 1
5346 176 1
5376 176 1
5522 176 36
5524 176 1
5533 176 1
5542 176 1
5547 176 1
5563 176 1
5593 176 1
5595 176 33
5603 176 1
5661 176 1
5693 176 1
5696 176 1
5699 176 10
5705 176 19
5731 176 1
5754 176 1
5768 176 1
5809 176 1
5831 176 3
5839 176 1
5858 176 1
5872 176 5
5873 176 4
5902 176 1
5915 176 1
5916 176 1
5922 176 1
5931 176 1
5948 176 23
5958 176 1
5986 176 1
5994 176 1
6016 176 1
6034 176 2
6113 176 2
6213 176 3
6216 176 3
6220 176 2
6236 176 1
6276 176 2
6331 176 2
6378 176 1
6405 176 1
6436 176 1
6451 176 1
6452 176 2
6465 176 3
6466 176 1
6491 176 1
6527 176 1
6543 176 1
6599 176 2
6616 176 1
6660 176 3
6687 176 1
6842 176 3
6844 176 1
6888 176 1
6889 176 1
6913 176 1
6927 176 1
6938 176 1
6944 176 1
6945 176 1
6986 176 1
7109 176 1
7116 176 1
7135 176 16
7165 176 1
7179 176 1
7189 176 2
7199 176 1
7214 176 1
7253 176 1
7275 176 1
7356 176 1
7358 176 1
7399 176 1
7461 176 9
7465 176 1
7548 176 1
7552 176 1
7592 176 1
7701 176 1
7728 176 1
7747 176 3
7779 176 2
7785 176 1
7789 176 1
7891 176 1
7892 176 1
7904 176 1
7947 176 1
7950 176 11
7951 176 1
8033 176 3
8078 176 1
8155 176 1
8191 176 1
8219 176 12
8309 176 1
8387 176 1
8422 176 1
8509 176 1
8543 176 2
8586 176 1
8590 176 1
8632 176 1
8658 176 1
8731 176 1
8777 176 1
8803 176 1
8813 176 10
8897 176 1
8943 176 1
9005 176 1
9051 176 6
9067 176 1
9102 176 1
9145 176 9
9171 176 2
9207 176 1
9233 176 2
9251 176 1
9333 176 1
9382 176 1
9403 176 1
9450 176 1
9455 176 1
9465 176 2
9517 176 2
9524 176 1
9543 176 1
9570 176 4
9591 176 1
9608 176 2
9622 176 1
9634 176 1
9785 176 1
9799 176 66
9800 176 23
9808 176 1
9828 176 1
9855 176 1
9972 176 2
9987 176 8
10026 176 1
10040 176 2
10041 176 1
10048 176 1
10061 176 1
10062 176 1
10152 176 17
10164 176 1
10189 176 2
10193 176 2
10195 176 1
10234 176 1
10262 176 1
10322 176 1
10350 176 1
10418 176 1
10420 176 1
10433 176 1
10441 176 1
10449 176 1
10450 176 1
10492 176 1
10535 176 8
10552 176 6
10562 176 1
10567 176 1
10568 176 9
10593 176 11
10595 176 5
10608 176 1
10609 176 9
10611 176 9
10630 176 1
10631 176 5
10671 176 1
10672 176 2
10678 176 61
10679 176 3
10680 176 16
10681 176 12
10682 176 10
10685 176 4
10690 176 2
10692 176 4
10694 176 1
10696 176 8
10699 176 1
10700 176 19
10701 176 46
10710 176 86
10720 176 1
10740 176 11
10756 176 32
10780 176 1
10781 176 1
10789 176 1
10791 176 1
10809 176 1
10827 176 1
10836 176 1
10868 176 2
10873 176 1
10917 176 1
11060 176 1
11083 176 29
11109 176 2
11123 176 1
11141 176 2
11176 176 1
11181 176 1
11228 176 1
11253 176 1
11268 176 1
11278 176 1
11296 176 1
11298 176 1
11352 176 1
11407 176 1
11448 176 19
11486 176 1
11532 176 1
11551 176 1
11666 176 1
11681 176 2
11727 176 2
11734 176 2
11790 176 1
11847 176 1
11850 176 1
11870 176 1
11888 176 33
11896 176 1
11903 176 5
11939 176 1
11950 176 1
12017 176 4
12038 176 1
12049 176 2
12057 176 1
12062 176 1
12091 176 1
12126 176 1
12130 176 1
12151 176 1
12160 176 1
12206 176 1
12228 176 1
12231 176 3
12306 176 1
12310 176 1
12312 176 5
12347 176 1
12386 176 1
12405 176 1
12411 176 2
12428 176 1
12434 176 1
12442 176 1
12489 176 1
12517 176 1
12525 176 1
12527 176 1
12557 176 1
12577 176 1
12582 176 7
12589 176 1
12616 176 1
12619 176 3
12635 176 1
12670 176 1
12724 176 1
12727 176 2
12819 176 1
12838 176 1
12870 176 1
12890 176 3
12964 176 1
12969 176 1
13000 176 1
13009 176 2
13126 176 1
13130 176 2
13144 176 1
13212 176 1
13237 176 3
13249 176 1
13293 176 1
13303 176 63
13334 176 4
13383 176 3
13387 176 1
13436 176 1
13460 176 1
13461 176 1
13497 176 2
13508 176 2
13509 176 1
13511 176 2
13532 176 2
13535 176 2
13557 176 4
13629 176 1
13646 176 1
13676 176 1
13684 176 1
13709 176 1
13732 176 32
13784 176 1
13828 176 6
13868 176 2
13903 176 1
13959 176 1
13963 176 2
13965 176 1
13972 176 1
14023 176 1
14067 176 1
14145 176 1
14219 176 2
14225 176 1
14231 176 1
14246 176 1
14248 176 69
14249 176 1
14251 176 2
14266 176 1
14271 176 1
14276 176 1
14457 176 1
14485 176 1
14523 176 1
14620 176 1
14621 176 1
14681 176 1
14769 176 2
14817 176 1
14829 176 7
14915 176 1
14949 176 1
14971 176 7
15092 176 1
15095 176 3
15177 176 3
15180 176 11
15212 176 3
15213 176 1
15218 176 1
15251 176 1
15271 176 2
15302 176 3
15308 176 1
15377 176 2
15387 176 1
15402 176 1
15517 176 6
15542 176 5
15560 176 1
15565 176 1
15572 176 1
15574 176 2
15594 176 1
15616 176 15
15641 176 1
15746 176 31
15813 176 2
15826 176 1
15827 176 9
15857 176 1
15890 176 1
15894 176 1
15912 176 1
15914 176 1
15927 176 1
16073 176 1
16085 176 1
16089 176 3
16135 176 1
16141 176 2
16214 176 3
16240 176 2
16286 176 2
16289 176 1
16301 176 1
16309 176 1
16311 176 1
16362 176 1
16473 176 1
16476 176 1
16487 176 1
16530 176 2
16539 176 11
16568 176 56
16597 176 2
16600 176 1
16666 176 1
16687 176 1
16714 176 9
16715 176 1
16732 176 1
16745 176 6
16793 176 1
16805 176 1
16807 176 3
16815 176 2
16829 176 1
16959 176 1
16960 176 3
17040 176 39
17088 176 2
17141 176 1
17156 176 1
17182 176 1
17224 176 1
17307 176 1
17414 176 1
17424 176 6
17430 176 2
17443 176 3
17450 176 1
17464 176 2
17465 176 4
17471 176 1
17474 176 1
17511 176 1
17520 176 1
17530 176 2
17551 176 9
17560 176 1
17578 176 1
17598 176 3
17654 176 1
17656 176 4
17749 176 1
17809 176 2
17848 176 1
17849 176 1
17856 176 1
17872 176 1
17920 176 1
17987 176 1
17990 176 2
18039 176 1
18109 176 1
18145 176 4
18147 176 1
18149 176 2
18161 176 1
18170 176 1
18179 176 2
18186 176 21
18191 176 3
18225 176 2
18229 176 1
18270 176 2
18332 176 1
18368 176 1
18369 176 2
18402 176 1
18412 176 27
18500 176 2
18502 176 7
18503 176 1
18527 176 1
18532 176 2
18631 176 2
18741 176 1
18773 176 1
18780 176 1
18864 176 1
18870 176 1
18878 176 1
18942 176 2
18959 176 2
18999 176 59
19025 176 2
19028 176 1
19029 176 1
19031 176 1
19046 176 2
19066 176 1
19073 176 1
19082 176 1
19084 176 1
19097 176 1
19098 176 1
19102 176 1
19113 176 1
19140 176 14
19153 176 5
19155 176 49
19161 176 1
19176 176 7
19181 176 1
19182 176 1
19185 176 1
19186 176 1
19200 176 1
19215 176 1
19218 176 1
19226 176 1
19245 176 1
19248 176 1
19264 176 5
19267 176 1
19352 176 2
19381 176 1
19390 176 1
19395 176 5
19407 176 1
19421 176 33
19460 176 1
19473 176 1
19496 176 1
19522 176 1
19586 176 1
19643 176 1
19670 176 1
19675 176 1
19720 176 1
19735 176 1
19798 176 3
19801 176 1
19806 176 3
19813 176 1
19828 176 14
19843 176 1
19886 176 2
20009 176 1
20080 176 1
20153 176 1
20156 176 14
20172 176 1
20180 176 2
20181 176 1
20187 176 1
20191 176 1
20213 176 1
20217 176 1
20237 176 1
20268 176 1
20325 176 1
20354 176 5
20363 176 1
20398 176 3
20630 176 1
20638 176 1
20639 176 7
20640 176 1
20650 176 1
20690 176 1
20706 176 1
20707 176 2
20762 176 8
20769 176 2
20778 176 7
20779 176 1
20809 176 5
20811 176 1
20850 176 3
20852 176 2
20869 176 3
20874 176 3
20881 176 8
20893 176 1
20904 176 2
20906 176 12
20918 176 2
20932 176 2
20936 176 1
20944 176 1
20997 176 1
21020 176 1
21054 176 102
21107 176 1
21159 176 1
21196 176 1
21215 176 2
21276 176 1
21377 176 1
21406 176 2
21408 176 1
21412 176 8
21415 176 1
21435 176 1
21437 176 1
21441 176 3
21442 176 1
21447 176 18
21503 176 1
21513 176 1
21537 176 9
21544 176 3
21549 176 1
21572 176 1
21580 176 1
21590 176 1
21595 176 1
21650 176 2
21710 176 1
21753 176 1
21798 176 1
21805 176 1
21863 176 5
21899 176 3
21914 176 1
21919 176 1
21962 176 1
21986 176 2
22010 176 7
22030 176 1
22041 176 1
22044 176 1
22301 176 1
22307 176 1
22323 176 1
22346 176 1
22359 176 1
22377 176 1
22421 176 1
22431 176 1
22446 176 1
22454 176 1
22472 176 5
22489 176 1
22493 176 2
22494 176 1
22502 176 1
22509 176 2
22521 176 1
22531 176 1
22542 176 1
22546 176 1
22550 176 2
22553 176 4
22556 176 1
22566 176 2
22567 176 1
22649 176 2
22652 176 1
22658 176 11
22661 176 1
22722 176 1
22740 176 6
22744 176 3
22755 176 1
22804 176 1
22827 176 1
22836 176 1
22964 176 1
22981 176 1
22987 176 1
23022 176 2
23023 176 1
23057 176 1
23081 176 8
23124 176 1
23128 176 2
23129 176 1
23180 176 1
23237 176 1
23264 176 1
23327 176 1
23328 176 1
23336 176 1
23385 176 1
23389 176 2
23467 176 3
23583 176 1
23610 176 1
23665 176 2
23666 176 1
23735 176 1
23742 176 1
23761 176 1
23776 176 1
23779 176 5
23795 176 53
23819 176 1
23847 176 3
23851 176 1
23862 176 1
23909 176 1
23911 176 1
23956 176 1
23960 176 4
23991 176 1
23992 176 2
23998 176 2
24007 176 1
24008 176 4
24029 176 1
24040 176 1
24050 176 9
24071 176 1
24077 176 1
24088 176 47
24095 176 2
24115 176 1
24120 176 2
24125 176 1
24131 176 2
24159 176 1
24163 176 1
24176 176 1
24186 176 1
24188 176 1
24252 176 1
24253 176 4
24283 176 1
24287 176 2
24325 176 1
24406 176 1
24509 176 1
24590 176 1
24598 176 1
24674 176 38
24694 176 1
24699 176 1
24705 176 1
24732 176 1
24789 176 1
24809 176 1
24819 176 1
24868 176 1
24887 176 1
24907 176 2
24927 176 1
24949 176 1
24978 176 29
25036 176 1
25041 176 1
25078 176 3
25124 176 2
25135 176 1
25137 176 1
25146 176 1
25164 176 2
25168 176 3
25169 176 1
25184 176 2
25191 176 9
25192 176 3
25194 176 1
25199 176 2
25215 176 2
25251 176 1
25259 176 1
25265 176 2
25268 176 9
25337 176 1
25341 176 1
25466 176 2
25478 176 1
25562 176 1
25582 176 12
25589 176 1
25593 176 1
25600 176 1
25630 176 2
25637 176 1
25642 176 2
25646 176 1
25670 176 1
25692 176 1
25774 176 1
25851 176 1
25893 176 6
25914 176 8
25915 176 1
25975 176 5
25988 176 1
25991 176 1
26014 176 38
26115 176 1
26138 176 1
26166 176 1
26177 176 2
26186 176 13
26211 176 2
26214 176 1
26227 176 8
26243 176 9
26244 176 1
26250 176 3
26252 176 2
26270 176 1
26286 176 4
26296 176 1
26300 176 1
26308 176 1
26317 176 1
26339 176 28
26449 176 1
26455 176 2
26479 176 1
26518 176 1
26564 176 1
26606 176 1
26612 176 4
26655 176 9
26671 176 1
26692 176 1
26738 176 1
26825 176 1
26855 176 1
26897 176 1
26901 176 6
26913 176 30
26928 176 1
26941 176 1
26968 176 1
27031 176 12
27041 176 1
27076 176 2
27090 176 7
27141 176 3
27144 176 1
27174 176 1
27231 176 1
27242 176 1
27270 176 1
27281 176 1
27342 176 1
27355 176 1
27415 176 1
27439 176 1
27441 176 1
27495 176 1
27515 176 1
27517 176 1
27519 176 1
27553 176 1
27617 176 5
27651 176 1
27653 176 1
27657 176 1
27659 176 2
27662 176 1
27682 176 9
27724 176 2
27733 176 1
27742 176 17
27743 176 1
27793 176 1
27827 176 15
27838 176 1
27852 176 1
27879 176 1
27890 176 1
27958 176 8
27960 176 4
27963 176 1
28015 176 1
28023 176 1
28071 176 1
28273 176 2
28309 176 8
28358 176 1
28394 176 1
28493 176 1
28524 176 1
28553 176 1
28614 176 1
28734 176 1
28747 176 1
28759 176 1
28818 176 24
28856 176 1
28894 176 1
28924 176 1
28934 176 1
28937 176 1
28967 176 2
28969 176 2
28990 176 2
29067 176 1
29073 176 2
29146 176 2
29161 176 2
29176 176 4
29227 176 1
29254 176 1
29259 176 1
29266 176 3
29269 176 1
29271 176 1
29294 176 2
29299 176 1
29303 176 4
29324 176 1
29349 176 4
29383 176 1
29404 176 1
29433 176 2
29440 176 1
29450 176 2
29462 176 1
29463 176 22
29466 176 1
29477 176 2
29489 176 1
29502 176 1
29506 176 16
29512 176 2
29515 176 1
29537 176 1
29543 176 1
29551 176 1
29568 176 3
29571 176 1
29601 176 1
29620 176 8
29621 176 1
29634 176 1
29651 176 2
29652 176 1
29654 176 1
29697 176 2
29706 176 1
29734 176 9
29737 176 2
29742 176 1
29782 176 2
29795 176 1
29811 176 2
29819 176 1
29824 176 1
29826 176 1
29842 176 1
29856 176 1
29903 176 1
29911 176 1
29915 176 17
29932 176 1
29942 176 1
29943 176 7
29944 176 1
29949 176 2
29953 176 2
29976 176 2
30006 176 1
30027 176 1
30052 176 2
30066 176 1
30078 176 1
30082 176 2
30093 176 1
30096 176 1
30105 176 32
30122 176 1
30125 176 3
30136 176 15
30147 176 2
30160 176 1
30248 176 1
30313 176 1
30346 176 1
30379 176 5
30406 176 3
30429 176 1
30430 176 13
30443 176 2
30444 176 1
30473 176 1
30512 176 1
30513 176 1
30529 176 4
30537 176 1
30541 176 1
30562 176 5
30567 176 6
30570 176 19
30578 176 1
30586 176 3
30656 176 20
30657 176 1
30659 176 1
30664 176 1
30700 176 1
30712 176 1
30768 176 1
30776 176 1
30788 176 1
30789 176 4
30792 176 3
30798 176 1
30849 176 3
30872 176 4
30895 176 1
30912 176 11
30927 176 2
30929 176 1
30932 176 2
30934 176 46
30936 176 1
30955 176 1
30970 176 1
30971 176 44
30972 176 11
30974 176 1
30981 176 1
31019 176 1
31065 176 1
31076 176 1
31096 176 2
31115 176 1
31189 176 25
31195 176 1
31214 176 1
31258 176 29
31399 176 16
31421 176 5
31563 176 2
31603 176 2
31633 176 1
31662 176 2
31668 176 1
31715 176 1
31811 176 1
31869 176 1
31886 176 2
31888 176 1
31924 176 2
31942 176 1
31950 176 2
31959 176 4
31960 176 1
31964 176 15
31971 176 13
32009 176 1
32023 176 28
32045 176 1
32052 176 1
32083 176 2
32098 176 1
32106 176 2
32165 176 1
32204 176 1
32214 176 1
32216 176 35
32323 176 1
32438 176 1
32442 176 2
32443 176 2
32449 176 1
32469 176 1
32496 176 1
32527 176 1
32543 176 2
32577 176 1
32596 176 7
32646 176 4
32647 176 1
32697 176 4
32698 176 3
32699 176 44
32700 176 6
32702 176 6
32703 176 11
32706 176 3
32707 176 2
32709 176 6
54 177 1
71 177 1
167 177 8
202 177 2
211 177 1
256 177 1
274 177 1
491 177 2
493 177 23
525 177 1
529 177 1
557 177 3
559 177 1
566 177 1
583 177 1
584 177 2
611 177 1
645 177 3
678 177 1
687 177 1
688 177 1
753 177 1
756 177 1
788 177 1
800 177 2
806 177 1
860 177 2
909 177 16
925 177 1
927 177 1
967 177 1
1007 177 1
1024 177 1
1030 177 1
1037 177 1
1110 177 1
1163 177 1
1288 177 1
1363 177 14
1404 177 1
1425 177 1
1547 177 1
1578 177 2
1668 177 1
1677 177 1
1723 177 6
1724 177 1
1832 177 2
1843 177 3
1863 177 1
1866 177 1
1901 177 1
1903 177 1
1963 177 3
1990 177 35
2045 177 1
2171 177 1
2208 177 1
2210 177 1
2215 177 1
2278 177 1
2301 177 2
2334 177 2
2358 177 1
2374 177 1
2391 177 1
2577 177 1
2609 177 1
2655 177 1
2689 177 1
2698 177 1
2727 177 1
2760 177 2
2902 177 1
2906 177 1
2908 177 1
2934 177 1
2941 177 1
3040 177 1
3042 177 1
3118 177 1
3131 177 1
3216 177 1
3256 177 8
3279 177 1
3498 177 4
3520 177 1
3521 177 1
3530 177 1
3546 177 1
3610 177 1
3658 177 1
3668 177 10
3762 177 35
3791 177 1
3800 177 1
3802 177 1
3830 177 1
3949 177 1
4026 177 1
4028 177 13
4040 177 1
4111 177 1
4142 177 1
4172 177 13
4259 177 1
4283 177 1
4360 177 1
4486 177 1
4493 177 1
4560 177 1
4565 177 1
4577 177 1
4668 177 1
4820 177 2
4843 177 1
4882 177 1
4892 177 2
4894 177 1
4949 177 1
4955 177 1
4959 177 3
4960 177 1
4979 177 4
5069 177 8
5090 177 3
5238 177 9
5263 177 1
5492 177 2
5522 177 29
5595 177 8
5629 177 1
5665 177 1
5694 177 1
5696 177 1
5699 177 16
5705 177 17
5722 177 1
5743 177 1
5757 177 1
5774 177 1
5809 177 1
5831 177 4
5858 177 2
5859 177 1
5862 177 1
5873 177 1
5948 177 12
5961 177 1
5971 177 1
6048 177 2
6061 177 1
6081 177 1
6091 177 1
6093 177 1
6216 177 5
6238 177 1
6244 177 1
6276 177 1
6465 177 2
6491 177 1
6519 177 1
6559 177 1
6582 177 1
6660 177 3
6687 177 1
6790 177 1
6817 177 1
6874 177 1
6944 177 1
6969 177 1
6986 177 3
7135 177 11
7144 177 1
7181 177 1
7203 177 2
7438 177 1
7461 177 16
7582 177 1
7588 177 1
7720 177 1
7724 177 1
7789 177 1
7857 177 1
7892 177 1
7908 177 1
7950 177 13
7957 177 1
8139 177 1
8219 177 30
8494 177 1
8764 177 2
8777 177 1
8813 177 1
9051 177 2
9053 177 1
9067 177 1
9102 177 1
9106 177 1
9145 177 10
9171 177 1
9233 177 1
9298 177 1
9319 177 1
9465 177 2
9486 177 1
9500 177 1
9516 177 1
9531 177 1
9560 177 1
9598 177 1
9608 177 1
9634 177 1
9642 177 1
9678 177 1
9704 177 1
9715 177 1
9769 177 1
9785 177 1
9799 177 1
9800 177 34
9807 177 1
9858 177 1
9919 177 1
9960 177 1
9972 177 4
9987 177 8
10026 177 1
10040 177 2
10058 177 1
10059 177 1
10152 177 6
10189 177 1
10265 177 1
10306 177 1
10318 177 1
10416 177 1
10535 177 2
10552 177 4
10556 177 1
10593 177 4
10595 177 5
10608 177 1
10642 177 3
10679 177 1
10685 177 1
10701 177 2
10710 177 68
10712 177 1
10720 177 1
10738 177 1
10740 177 9
10753 177 1
10756 177 9
10780 177 2
10851 177 1
10863 177 3
10868 177 1
10917 177 2
11040 177 1
11060 177 1
11083 177 25
11092 177 1
11154 177 1
11176 177 1
11224 177 1
11251 177 1
11297 177 1
11329 177 1
11426 177 1
11448 177 25
11499 177 2
11506 177 1
11586 177 1
11592 177 1
11594 177 1
11684 177 1
11734 177 1
11888 177 5
11905 177 1
11941 177 1
11972 177 1
12017 177 3
12039 177 1
12049 177 1
12108 177 1
12126 177 1
12205 177 55
12206 177 1
12207 177 1
12215 177 2
12231 177 1
12236 177 1
12309 177 1
12312 177 1
12362 177 2
12489 177 1
12522 177 1
12584 177 1
12587 177 2
12611 177 1
12639 177 1
12686 177 1
12704 177 1
12726 177 1
12797 177 1
12838 177 1
12890 177 1
12940 177 1
12948 177 1
13051 177 1
13126 177 2
13127 177 1
13128 177 1
13129 177 1
13130 177 1
13131 177 2
13237 177 1
13303 177 41
13389 177 1
13532 177 3
13546 177 1
13629 177 1
13639 177 1
13694 177 1
13712 177 1
13730 177 1
13732 177 31
13828 177 6
13860 177 1
13865 177 2
14073 177 1
14145 177 1
14225 177 1
14248 177 52
14253 177 1
14287 177 1
14301 177 2
14575 177 1
14576 177 2
14620 177 1
14621 177 1
14622 177 2
14681 177 1
14814 177 1
14829 177 9
14907 177 1
14949 177 1
14971 177 16
15044 177 1
15078 177 1
15080 177 1
15095 177 2
15180 177 7
15198 177 2
15212 177 4
15213 177 2
15302 177 1
15377 177 12
15475 177 1
15542 177 5
15571 177 1
15572 177 1
15595 177 1
15616 177 24
15633 177 1
15641 177 1
15697 177 2
15726 177 1
15741 177 2
15746 177 35
15793 177 1
15813 177 1
15875 177 1
16060 177 1
16098 177 1
16179 177 1
16204 177 1
16215 177 1
16301 177 1
16360 177 1
16388 177 1
16397 177 1
16402 177 1
16420 177 1
16470 177 1
16476 177 1
16515 177 1
16539 177 12
16540 177 1
16545 177 1
16568 177 13
16582 177 1
16586 177 1
16605 177 1
16714 177 9
16846 177 1
16855 177 1
16902 177 1
16948 177 3
16978 177 1
17040 177 3
17079 177 1
17086 177 1
17125 177 1
17133 177 1
17224 177 1
17393 177 1
17408 177 1
17443 177 2
17444 177 1
17471 177 3
17551 177 7
17573 177 1
17598 177 1
17684 177 1
17838 177 1
17849 177 1
17851 177 1
17873 177 1
17990 177 1
18033 177 1
18147 177 4
18157 177 1
18176 177 1
18186 177 23
18206 177 1
18225 177 1
18229 177 1
18332 177 1
18370 177 1
18402 177 1
18412 177 10
18419 177 1
18500 177 1
18502 177 13
18527 177 1
18741 177 1
18750 177 1
18776 177 1
18787 177 1
18898 177 1
18929 177 2
18975 177 1
18998 177 1
18999 177 7
19017 177 1
19049 177 1
19060 177 3
19086 177 1
19099 177 1
19111 177 1
19140 177 6
19142 177 1
19153 177 3
19155 177 57
19169 177 1
19176 177 1
19185 177 1
19188 177 1
19192 177 1
19248 177 1
19251 177 1
19253 177 1
19262 177 1
19278 177 1
19286 177 2
19335 177 1
19352 177 1
19395 177 2
19421 177 64
19460 177 1
19462 177 1
19473 177 1
19474 177 1
19591 177 1
19620 177 1
19643 177 1
19713 177 1
19793 177 1
19801 177 2
19802 177 1
19806 177 2
19828 177 13
19876 177 1
19886 177 1
20037 177 1
20040 177 1
20124 177 1
20143 177 1
20153 177 1
20156 177 1
20185 177 1
20290 177 1
20320 177 1
20354 177 3
20359 177 1
20398 177 5
20451 177 1
20543 177 1
20565 177 1
20623 177 1
20673 177 1
20680 177 1
20690 177 1
20692 177 2
20762 177 5
20778 177 2
20809 177 4
20869 177 3
20874 177 1
20893 177 1
20905 177 1
20906 177 6
20919 177 1
20934 177 1
20997 177 1
21045 177 1
21054 177 1
21066 177 1
21080 177 1
21087 177 1
21196 177 1
21215 177 4
21244 177 1
21276 177 2
21343 177 1
21377 177 1
21379 177 2
21412 177 1
21415 177 1
21430 177 1
21441 177 1
21447 177 17
21537 177 3
21650 177 3
21863 177 16
21881 177 1
21899 177 1
21928 177 1
21940 177 1
21946 177 1
21948 177 1
21961 177 1
21977 177 1
21987 177 1
22010 177 16
22041 177 4
22060 177 1
22152 177 2
22284 177 1
22344 177 1
22359 177 1
22377 177 1
22429 177 1
22649 177 1
22658 177 1
22699 177 1
22728 177 1
22740 177 6
22744 177 2
22795 177 1
22862 177 1
22939 177 1
22968 177 1
22973 177 2
22987 177 3
22993 177 1
23049 177 1
23081 177 1
23129 177 1
23180 177 1
23207 177 1
23233 177 1
23244 177 1
23336 177 1
23385 177 1
23467 177 1
23583 177 1
23610 177 1
23666 177 2
23776 177 2
23779 177 1
23793 177 1
23795 177 74
23847 177 1
23909 177 1
23946 177 1
24007 177 1
24050 177 8
24088 177 8
24131 177 1
24372 177 1
24373 177 1
24558 177 1
24634 177 1
24651 177 1
24674 177 28
24675 177 1
24739 177 1
24758 177 1
24774 177 1
24804 177 1
24811 177 1
24861 177 1
24893 177 1
24949 177 1
24953 177 1
24978 177 24
24999 177 2
25067 177 2
25169 177 1
25191 177 2
25199 177 1
25214 177 1
25461 177 1
25487 177 1
25559 177 1
25577 177 1
25628 177 1
25697 177 1
25839 177 1
25893 177 1
25914 177 4
25975 177 1
26014 177 57
26034 177 1
26064 177 1
26074 177 1
26169 177 2
26184 177 1
26186 177 2
26250 177 1
26260 177 1
26263 177 1
26270 177 1
26286 177 1
26304 177 1
26308 177 1
26339 177 9
26449 177 1
26455 177 1
26491 177 1
26617 177 1
26627 177 1
26655 177 17
26715 177 1
26749 177 1
26839 177 1
26901 177 6
26913 177 25
27031 177 5
27080 177 1
27090 177 8
27121 177 1
27207 177 2
27227 177 1
27270 177 1
27287 177 1
27480 177 1
27495 177 4
27556 177 1
27659 177 1
27682 177 2
27706 177 1
27743 177 1
27761 177 1
27827 177 1
27930 177 1
27948 177 1
27958 177 2
27960 177 1
27977 177 1
28026 177 1
28092 177 1
28207 177 1
28309 177 5
28367 177 1
28572 177 1
28702 177 1
28929 177 1
28953 177 1
28960 177 1
28967 177 1
28998 177 1
29021 177 1
29073 177 3
29123 177 1
29131 177 1
29161 177 2
29271 177 2
29303 177 4
29349 177 1
29356 177 1
29383 177 1
29435 177 1
29439 177 1
29463 177 6
29477 177 1
29487 177 1
29506 177 3
29509 177 1
29533 177 1
29539 177 1
29568 177 1
29620 177 7
29651 177 1
29668 177 1
29733 177 1
29734 177 7
29782 177 1
29795 177 1
29811 177 1
29813 177 1
29850 177 1
29903 177 1
29910 177 1
29915 177 4
29943 177 1
29949 177 1
29982 177 2
29983 177 1
29984 177 1
30037 177 2
30082 177 1
30105 177 24
30136 177 6
30138 177 1
30147 177 1
30160 177 1
30170 177 1
30202 177 1
30248 177 6
30338 177 1
30379 177 1
30406 177 1
30429 177 1
30477 177 1
30529 177 1
30562 177 1
30567 177 3
30570 177 13
30586 177 1
30588 177 1
30656 177 12
30673 177 1
30798 177 2
30857 177 1
30872 177 2
30912 177 19
30934 177 4
30958 177 2
30971 177 45
30972 177 7
30976 177 4
31006 177 1
31025 177 1
31115 177 1
31160 177 1
31178 177 1
31179 177 1
31189 177 13
31258 177 18
31260 177 1
31272 177 1
31328 177 1
31399 177 12
31421 177 3
31611 177 2
31864 177 1
31886 177 1
31950 177 2
31951 177 1
31992 177 1
32023 177 39
32048 177 1
32063 177 1
32068 177 1
32083 177 2
32093 177 1
32213 177 1
32247 177 1
32399 177 2
32417 177 1
32443 177 1
32449 177 1
32469 177 1
32527 177 1
32644 177 1
32646 177 1
32697 177 3
32698 177 1
32699 177 7
32700 177 6
32702 177 1
32703 177 4
32705 177 1
32706 177 5
32709 177 2
43 178 2
54 178 1
71 178 1
167 178 4
179 178 2
230 178 1
231 178 1
235 178 1
392 178 2
413 178 5
416 178 2
438 178 1
465 178 1
493 178 38
499 178 1
504 178 1
557 178 4
559 178 4
568 178 1
570 178 1
589 178 2
602 178 1
645 178 3
652 178 1
687 178 2
688 178 1
712 178 1
736 178 1
743 178 2
755 178 1
764 178 1
800 178 1
820 178 1
860 178 2
909 178 11
930 178 2
967 178 1
999 178 1
1006 178 1
1011 178 2
1020 178 1
1039 178 2
1058 178 1
1137 178 1
1187 178 1
1265 178 3
1298 178 1
1307 178 1
1320 178 1
1326 178 1
1332 178 1
1363 178 10
1365 178 1
1368 178 1
1442 178 1
1482 178 1
1499 178 1
1506 178 1
1539 178 1
1547 178 4
1549 178 1
1555 178 2
1562 178 1
1567 178 1
1612 178 1
1628 178 1
1636 178 2
1668 178 1
1723 178 3
1724 178 1
1826 178 1
1839 178 1
1842 178 1
1846 178 1
1850 178 1
1871 178 1
1877 178 1
1901 178 1
1903 178 1
1963 178 4
1965 178 12
1975 178 1
1990 178 28
2031 178 1
2041 178 2
2062 178 1
2064 178 1
2078 178 1
2195 178 1
2196 178 1
2198 178 3
2201 178 1
2208 178 1
2218 178 1
2280 178 1
2301 178 1
2334 178 1
2345 178 1
2374 178 1
2388 178 1
2469 178 1
2485 178 3
2544 178 1
2628 178 1
2653 178 1
2718 178 1
2759 178 1
2760 178 1
2800 178 1
2885 178 1
2892 178 1
2902 178 1
2906 178 3
2914 178 1
2946 178 1
2984 178 1
3040 178 1
3042 178 1
3130 178 1
3207 178 1
3254 178 1
3256 178 17
3280 178 1
3309 178 2
3326 178 1
3336 178 1
3447 178 1
3479 178 1
3507 178 2
3513 178 1
3608 178 1
3658 178 1
3714 178 8
3762 178 29
3766 178 2
3815 178 1
3816 178 1
3878 178 1
3896 178 1
3897 178 1
3903 178 1
3970 178 1
3997 178 1
4028 178 14
4040 178 4
4060 178 1
4131 178 1
4132 178 1
4142 178 2
4172 178 13
4176 178 1
4254 178 1
4301 178 1
4386 178 1
4396 178 1
4400 178 1
4431 178 2
4433 178 1
4486 178 1
4510 178 2
4601 178 1
4609 178 1
4664 178 1
4668 178 1
4669 178 1
4721 178 1
4768 178 1
4797 178 1
4820 178 1
4848 178 1
4881 178 1
4889 178 1
4893 178 1
4935 178 1
4949 178 2
4956 178 1
4959 178 6
4979 178 8
5069 178 11
5090 178 4
5094 178 1
5098 178 1
5107 178 2
5134 178 1
5135 178 1
5215 178 1
5221 178 1
5234 178 1
5238 178 11
5254 178 1
5339 178 1
5351 178 1
5358 178 1
5376 178 1
5391 178 1
5471 178 2
5472 178 1
5475 178 1
5492 178 1
5522 178 29
5551 178 1
5579 178 1
5595 178 52
5603 178 1
5699 178 28
5705 178 19
5714 178 1
5723 178 2
5835 178 1
5847 178 1
5862 178 2
5916 178 1
5931 178 1
5948 178 13
5957 178 1
5962 178 1
5972 178 1
5994 178 2
6020 178 1
6034 178 2
6037 178 1
6064 178 1
6081 178 1
6093 178 1
6155 178 1
6158 178 1
6202 178 1
6208 178 1
6216 178 7
6236 178 40
6294 178 1
6372 178 1
6373 178 2
6377 178 1
6439 178 1
6442 178 1
6443 178 1
6465 178 2
6532 178 1
6559 178 1
6582 178 2
6662 178 1
6723 178 2
6725 178 1
6760 178 1
6763 178 1
6829 178 1
6888 178 1
6901 178 1
6942 178 1
6969 178 1
6986 178 2
6992 178 1
7076 178 1
7111 178 1
7116 178 1
7135 178 18
7253 178 1
7255 178 1
7345 178 1
7354 178 1
7401 178 1
7459 178 1
7461 178 28
7467 178 1
7516 178 1
7530 178 36
7584 178 1
7587 178 1
7747 178 1
7766 178 1
7779 178 2
7784 178 1
7805 178 1
7814 178 1
7828 178 1
7829 178 1
7877 178 1
7891 178 1
7906 178 3
7927 178 1
7942 178 1
7950 178 5
7951 178 1
7960 178 1
7977 178 1
7981 178 1
8139 178 1
8176 178 1
8219 178 16
8447 178 1
8460 178 1
8507 178 1
8586 178 1
8764 178 12
8803 178 2
8813 178 6
8878 178 2
8919 178 1
8992 178 1
9051 178 6
9087 178 1
9115 178 1
9145 178 18
9171 178 2
9233 178 1
9311 178 1
9333 178 1
9354 178 1
9358 178 1
9383 178 1
9465 178 1
9467 178 2
9514 178 1
9516 178 1
9519 178 1
9597 178 2
9608 178 1
9701 178 1
9715 178 2
9799 178 3
9800 178 23
9830 178 1
9845 178 1
9849 178 1
9858 178 2
9921 178 1
9924 178 2
9972 178 9
9977 178 1
9987 178 1
9993 178 1
9994 178 1
10040 178 1
10041 178 2
10060 178 1
10062 178 1
10125 178 1
10152 178 12
10250 178 1
10265 178 1
10281 178 2
10334 178 3
10349 178 1
10364 178 1
10416 178 1
10535 178 10
10537 178 1
10539 178 1
10552 178 8
10562 178 1
10566 178 1
10593 178 16
10595 178 5
10608 178 11
10618 178 1
10631 178 3
10669 178 1
10672 178 1
10678 178 1
10690 178 2
10692 178 1
10697 178 1
10710 178 71
10715 178 1
10720 178 1
10726 178 1
10735 178 1
10740 178 27
10753 178 2
10756 178 20
10780 178 1
10790 178 2
10851 178 1
10865 178 1
10885 178 1
10895 178 1
10902 178 1
10917 178 2
10988 178 1
11083 178 40
11092 178 1
11123 178 1
11251 178 1
11261 178 1
11290 178 1
11309 178 1
11352 178 2
11402 178 1
11448 178 39
11512 178 2
11551 178 3
11611 178 1
11616 178 1
11622 178 1
11673 178 1
11734 178 3
11737 178 1
11847 178 1
11878 178 1
11888 178 23
11918 178 1
11939 178 4
12017 178 2
12049 178 2
12084 178 1
12111 178 1
12205 178 1
12209 178 1
12231 178 1
12236 178 2
12238 178 1
12276 178 1
12312 178 1
12404 178 1
12570 178 1
12571 178 2
12582 178 5
12589 178 2
12611 178 3
12639 178 2
12647 178 1
12670 178 1
12702 178 1
12704 178 1
12716 178 2
12838 178 2
12870 178 1
12890 178 1
12942 178 1
12994 178 1
13000 178 1
13006 178 1
13009 178 1
13013 178 1
13051 178 1
13126 178 7
13127 178 1
13130 178 2
13237 178 1
13249 178 1
13303 178 73
13334 178 2
13447 178 1
13457 178 1
13497 178 1
13508 178 3
13511 178 1
13532 178 3
13535 178 1
13542 178 1
13543 178 2
13546 178 1
13557 178 2
13629 178 1
13635 178 1
13639 178 1
13732 178 26
13769 178 1
13772 178 2
13779 178 1
13784 178 1
13828 178 4
13831 178 1
13862 178 1
13865 178 1
13903 178 1
14010 178 1
14028 178 1
14044 178 1
14055 178 2
14060 178 1
14067 178 1
14090 178 1
14171 178 2
14209 178 1
14225 178 1
14246 178 1
14248 178 63
14270 178 1
14275 178 2
14287 178 1
14308 178 1
14502 178 1
14528 178 1
14578 178 1
14620 178 4
14682 178 1
14730 178 1
14740 178 1
14741 178 1
14761 178 1
14772 178 1
14829 178 14
14967 178 1
14971 178 12
15011 178 1
15020 178 1
15029 178 1
15177 178 2
15180 178 15
15183 178 1
15198 178 2
15201 178 1
15209 178 1
15212 178 4
15213 178 1
15218 178 1
15230 178 1
15280 178 1
15282 178 1
15302 178 2
15303 178 1
15372 178 1
15374 178 1
15377 178 2
15378 178 1
15412 178 1
15420 178 1
15541 178 1
15542 178 9
15564 178 1
15574 178 1
15598 178 1
15607 178 1
15616 178 18
15663 178 1
15695 178 1
15746 178 39
15821 178 1
15831 178 2
15843 178 1
15858 178 1
15878 178 1
15894 178 1
16089 178 3
16098 178 1
16212 178 1
16214 178 1
16240 178 1
16280 178 1
16307 178 1
16433 178 2
16436 178 2
16520 178 1
16539 178 7
16541 178 1
16547 178 1
16568 178 19
16607 178 1
16615 178 1
16622 178 1
16666 178 1
16687 178 2
16714 178 17
16807 178 2
16815 178 2
16830 178 1
16894 178 1
16942 178 2
16989 178 1
17015 178 1
17040 178 9
17075 178 1
17079 178 1
17086 178 2
17107 178 1
17119 178 1
17159 178 1
17224 178 1
17319 178 1
17461 178 1
17464 178 1
17471 178 1
17472 178 1
17530 178 1
17551 178 7
17578 178 1
17598 178 1
17612 178 1
17687 178 1
17689 178 1
17707 178 1
17720 178 1
17749 178 1
17775 178 1
17784 178 1
17809 178 1
17834 178 1
17842 178 1
17852 178 1
17888 178 1
17910 178 1
17917 178 1
17935 178 1
17990 178 1
17991 178 1
18053 178 2
18140 178 1
18145 178 3
18147 178 1
18179 178 2
18186 178 27
18206 178 1
18225 178 1
18229 178 2
18241 178 1
18252 178 2
18270 178 2
18402 178 3
18412 178 12
18486 178 1
18500 178 2
18502 178 16
18504 178 1
18527 178 1
18661 178 1
18664 178 1
18697 178 1
18699 178 1
18741 178 1
18776 178 1
18878 178 1
18962 178 1
18992 178 1
18993 178 1
18998 178 1
18999 178 11
19031 178 2
19064 178 1
19098 178 1
19127 178 1
19140 178 9
19153 178 1
19155 178 51
19170 178 1
19176 178 5
19181 178 1
19182 178 1
19188 178 1
19210 178 1
19217 178 1
19221 178 1
19244 178 1
19245 178 1
19249 178 1
19251 178 1
19253 178 6
19259 178 1
19264 178 2
19352 178 1
19386 178 1
19395 178 2
19421 178 38
19462 178 1
19473 178 2
19586 178 1
19620 178 1
19641 178 1
19643 178 1
19669 178 1
19747 178 1
19801 178 1
19802 178 5
19806 178 3
19828 178 21
19876 178 1
19883 178 1
19886 178 1
20074 178 1
20145 178 1
20153 178 1
20156 178 4
20185 178 1
20354 178 7
20364 178 1
20398 178 6
20473 178 1
20568 178 1
20598 178 2
20623 178 1
20625 178 1
20639 178 1
20655 178 3
20670 178 1
20672 178 1
20684 178 1
20692 178 2
20749 178 1
20762 178 4
20769 178 3
20770 178 2
20778 178 3
20807 178 1
20809 178 9
20811 178 2
20869 178 6
20874 178 1
20881 178 2
20893 178 1
20904 178 1
20905 178 1
20906 178 10
20932 178 1
20974 178 1
21020 178 1
21028 178 2
21054 178 1
21055 178 1
21109 178 1
21115 178 1
21159 178 1
21183 178 1
21196 178 1
21215 178 3
21223 178 1
21276 178 2
21309 178 1
21362 178 1
21366 178 1
21377 178 3
21379 178 1
21408 178 1
21412 178 3
21441 178 2
21447 178 37
21457 178 1
21462 178 1
21513 178 1
21537 178 6
21539 178 1
21544 178 3
21572 178 1
21580 178 1
21586 178 1
21631 178 1
21650 178 1
21710 178 2
21735 178 1
21802 178 1
21805 178 2
21863 178 21
21873 178 1
21881 178 1
21887 178 2
21899 178 2
21901 178 1
21909 178 1
21918 178 1
21940 178 1
21948 178 1
21954 178 1
21971 178 1
21987 178 2
22010 178 19
22024 178 2
22041 178 12
22058 178 1
22075 178 1
22152 178 3
22327 178 1
22359 178 1
22472 178 2
22474 178 1
22489 178 1
22500 178 1
22550 178 3
22553 178 1
22563 178 3
22566 178 1
22644 178 1
22647 178 2
22726 178 1
22740 178 9
22744 178 3
22745 178 1
22790 178 2
22799 178 1
22826 178 1
22861 178 1
22865 178 1
22905 178 1
22957 178 1
22964 178 1
22973 178 1
22981 178 1
23071 178 1
23081 178 4
23094 178 1
23207 178 4
23231 178 1
23232 178 1
23236 178 1
23257 178 1
23301 178 1
23336 178 2
23341 178 1
23385 178 1
23442 178 1
23461 178 1
23467 178 1
23610 178 1
23613 178 1
23666 178 2
23693 178 1
23718 178 1
23776 178 1
23779 178 3
23791 178 1
23795 178 61
23839 178 2
23956 178 1
23963 178 1
23992 178 1
24050 178 7
24064 178 1
24077 178 1
24088 178 31
24115 178 2
24131 178 1
24179 178 1
24229 178 1
24245 178 1
24317 178 1
24373 178 1
24406 178 2
24416 178 1
24590 178 1
24634 178 1
24644 178 1
24661 178 1
24663 178 1
24674 178 46
24719 178 1
24758 178 2
24891 178 1
24893 178 2
24895 178 1
24898 178 1
24925 178 1
24927 178 1
24953 178 1
24978 178 17
24980 178 1
24999 178 1
25026 178 1
25036 178 1
25115 178 1
25148 178 1
25164 178 1
25177 178 1
25184 178 1
25191 178 4
25199 178 2
25211 178 1
25215 178 3
25226 178 1
25292 178 1
25397 178 1
25426 178 1
25496 178 1
25562 178 1
25567 178 1
25582 178 1
25600 178 1
25610 178 1
25645 178 1
25676 178 1
25684 178 1
25700 178 1
25764 178 1
25771 178 1
25793 178 1
25796 178 1
25839 178 1
25893 178 2
25896 178 1
25914 178 1
25988 178 1
25991 178 1
26014 178 60
26074 178 1
26115 178 1
26186 178 5
26250 178 2
26286 178 1
26319 178 1
26339 178 8
26455 178 5
26479 178 2
26498 178 2
26617 178 1
26655 178 17
26729 178 1
26787 178 1
26825 178 1
26852 178 1
26897 178 2
26899 178 2
26901 178 3
26913 178 29
27031 178 12
27053 178 1
27063 178 1
27090 178 7
27121 178 1
27195 178 1
27249 178 1
27270 178 1
27287 178 1
27294 178 1
27309 178 1
27414 178 1
27423 178 1
27427 178 1
27493 178 1
27499 178 1
27501 178 2
27513 178 1
27519 178 1
27533 178 1
27535 178 1
27561 178 1
27617 178 7
27639 178 1
27662 178 2
27666 178 2
27681 178 1
27682 178 7
27733 178 3
27762 178 1
27793 178 2
27827 178 8
27845 178 1
27855 178 1
27884 178 1
27958 178 6
27960 178 2
28015 178 1
28142 178 1
28290 178 1
28309 178 14
28368 178 1
28573 178 1
28609 178 1
28614 178 1
28633 178 1
28656 178 1
28741 178 1
28759 178 1
28885 178 1
28894 178 1
28896 178 1
28929 178 1
28969 178 1
28971 178 1
29029 178 1
29035 178 1
29041 178 1
29073 178 2
29119 178 2
29145 178 1
29161 178 2
29176 178 1
29188 178 1
29271 178 2
29294 178 1
29303 178 5
29349 178 1
29355 178 1
29379 178 1
29406 178 1
29411 178 1
29430 178 1
29440 178 1
29443 178 1
29445 178 1
29450 178 1
29452 178 2
29459 178 1
29461 178 1
29463 178 14
29477 178 4
29487 178 1
29502 178 1
29503 178 1
29506 178 3
29533 178 3
29539 178 1
29540 178 1
29568 178 5
29601 178 2
29620 178 3
29634 178 1
29671 178 1
29698 178 1
29724 178 1
29731 178 1
29734 178 8
29741 178 1
29782 178 1
29795 178 4
29811 178 4
29824 178 1
29826 178 1
29908 178 1
29910 178 1
29915 178 5
29916 178 1
29929 178 2
29931 178 1
29949 178 1
29981 178 1
29983 178 1
29984 178 1
30006 178 1
30011 178 1
30029 178 1
30037 178 4
30067 178 1
30082 178 3
30105 178 21
30133 178 1
30136 178 8
30170 178 2
30248 178 3
30276 178 1
30350 178 1
30379 178 1
30414 178 1
30429 178 4
30430 178 1
30517 178 2
30522 178 1
30529 178 3
30537 178 1
30543 178 1
30567 178 2
30570 178 10
30586 178 1
30607 178 1
30656 178 24
30658 178 2
30798 178 1
30838 178 1
30865 178 1
30872 178 5
30895 178 3
30912 178 7
30929 178 1
30934 178 4
30958 178 3
30971 178 50
30972 178 3
30976 178 6
31031 178 1
31076 178 1
31115 178 1
31119 178 1
31128 178 1
31189 178 14
31258 178 15
31316 178 1
31367 178 1
31393 178 1
31399 178 19
31415 178 1
31421 178 4
31561 178 1
31662 178 11
31666 178 1
31709 178 1
31841 178 1
31856 178 5
31886 178 1
31927 178 1
31929 178 1
31950 178 1
31951 178 1
31964 178 1
31965 178 1
31971 178 2
31998 178 2
32023 178 28
32055 178 1
32129 178 1
32165 178 1
32185 178 1
32188 178 1
32194 178 1
32325 178 1
32350 178 1
32399 178 2
32443 178 1
32447 178 2
32449 178 1
32483 178 1
32527 178 1
32566 178 1
32582 178 2
32602 178 1
32646 178 1
32697 178 5
32698 178 1
32699 178 6
32700 178 1
32702 178 2
32703 178 6
32704 178 1
32706 178 3
32709 178 7
32722 178 1
167 179 1
202 179 1
224 179 1
230 179 1
364 179 1
483 179 1
493 179 16
525 179 1
557 179 1
559 179 4
565 179 1
575 179 1
605 179 1
645 179 1
675 179 1
764 179 1
781 179 1
806 179 1
860 179 1
885 179 1
894 179 1
896 179 1
902 179 1
906 179 1
909 179 12
942 179 1
967 179 2
1030 179 1
1110 179 1
1137 179 1
1185 179 1
1241 179 1
1288 179 1
1313 179 1
1314 179 1
1363 179 9
1499 179 2
1506 179 1
1546 179 1
1547 179 1
1562 179 1
1565 179 1
1579 179 1
1603 179 1
1612 179 1
1723 179 2
1817 179 1
1843 179 1
1956 179 1
1975 179 1
1990 179 12
2062 179 1
2078 179 1
2101 179 1
2149 179 1
2198 179 4
2208 179 1
2277 179 1
2357 179 1
2676 179 1
2700 179 1
2760 179 1
2874 179 1
2906 179 1
2922 179 2
2941 179 1
3056 179 1
3118 179 1
3141 179 1
3206 179 1
3256 179 6
3309 179 1
3336 179 1
3338 179 1
3403 179 1
3460 179 1
3476 179 1
3478 179 1
3479 179 1
3498 179 1
3520 179 1
3550 179 1
3579 179 1
3608 179 1
3762 179 10
3810 179 1
3816 179 1
3869 179 1
3945 179 1
3970 179 2
3983 179 1
4028 179 9
4064 179 1
4172 179 9
4335 179 1
4431 179 1
4493 179 4
4509 179 1
4510 179 2
4566 179 1
4747 179 1
4757 179 1
4758 179 1
4790 179 1
4857 179 2
4889 179 1
4923 179 1
4959 179 1
4979 179 2
5002 179 1
5069 179 2
5092 179 1
5215 179 1
5218 179 1
5238 179 7
5263 179 1
5324 179 1
5438 179 1
5522 179 13
5595 179 13
5629 179 1
5635 179 1
5667 179 1
5699 179 6
5705 179 4
5831 179 2
5873 179 1
5911 179 1
5927 179 1
5948 179 8
5994 179 1
6020 179 1
6085 179 1
6093 179 1
6208 179 1
6216 179 2
6338 179 1
6344 179 1
6366 179 1
6465 179 1
6599 179 1
6638 179 1
6662 179 1
6742 179 1
6790 179 1
6986 179 1
7135 179 4
7181 179 1
7356 179 1
7461 179 8
7465 179 1
7468 179 1
7470 179 1
7566 179 1
7587 179 1
7626 179 1
7675 179 1
7747 179 1
7748 179 1
7789 179 2
7814 179 1
7826 179 1
7892 179 1
7899 179 1
7901 179 1
7950 179 11
8007 179 4
8033 179 1
8219 179 13
8309 179 1
8319 179 1
8356 179 2
8523 179 1
8589 179 1
8813 179 5
8919 179 1
8928 179 1
9051 179 3
9067 179 1
9095 179 1
9102 179 1
9145 179 10
9465 179 20
9519 179 1
9570 179 1
9592 179 1
9608 179 2
9799 179 42
9800 179 8
9815 179 1
9818 179 1
9987 179 3
9989 179 1
9992 179 1
10060 179 1
10090 179 1
10121 179 1
10152 179 9
10206 179 1
10212 179 1
10283 179 1
10487 179 1
10532 179 1
10535 179 5
10552 179 3
10558 179 3
10593 179 1
10595 179 2
10608 179 5
10609 179 1
10617 179 1
10618 179 1
10638 179 1
10642 179 1
10662 179 1
10672 179 1
10678 179 19
10679 179 10
10680 179 12
10681 179 1
10682 179 2
10696 179 2
10699 179 1
10700 179 6
10701 179 2
10710 179 11
10740 179 8
10745 179 1
10756 179 3
10778 179 1
10780 179 1
10849 179 1
10859 179 1
10917 179 1
11052 179 1
11083 179 10
11092 179 2
11169 179 1
11176 179 1
11224 179 1
11253 179 1
11262 179 1
11268 179 1
11278 179 1
11280 179 1
11290 179 1
11352 179 1
11388 179 1
11437 179 1
11447 179 1
11448 179 16
11527 179 1
11594 179 1
11684 179 1
11734 179 1
11737 179 1
11888 179 4
11939 179 1
11974 179 1
12049 179 2
12050 179 1
12147 179 1
12205 179 1
12231 179 1
12276 179 1
12338 179 1
12352 179 1
12386 179 1
12392 179 1
12411 179 1
12527 179 1
12619 179 1
12716 179 1
12822 179 1
12964 179 2
13013 179 1
13051 179 1
13217 179 1
13237 179 2
13287 179 1
13303 179 22
13342 179 1
13497 179 1
13501 179 1
13642 179 1
13684 179 1
13694 179 1
13732 179 16
13783 179 1
13784 179 1
13828 179 3
13835 179 2
13897 179 1
13903 179 1
13970 179 1
13985 179 1
14145 179 1
14219 179 1
14225 179 1
14247 179 1
14248 179 24
14459 179 1
14473 179 1
14519 179 2
14589 179 1
14599 179 2
14681 179 1
14686 179 1
14690 179 1
14740 179 1
14749 179 1
14829 179 3
14870 179 1
14971 179 7
15020 179 1
15159 179 1
15173 179 1
15177 179 1
15180 179 9
15218 179 1
15302 179 1
15443 179 1
15542 179 8
15598 179 1
15616 179 15
15633 179 1
15697 179 1
15746 179 18
15821 179 1
15885 179 1
16136 179 1
16345 179 1
16436 179 1
16471 179 1
16539 179 4
16568 179 6
16597 179 15
16675 179 1
16689 179 1
16714 179 9
16717 179 1
16830 179 1
16836 179 1
16902 179 2
16960 179 1
16993 179 1
17119 179 1
17159 179 1
17211 179 1
17327 179 1
17465 179 1
17472 179 3
17521 179 1
17551 179 5
17598 179 2
17689 179 1
17717 179 1
17762 179 1
17795 179 1
17835 179 1
17883 179 1
17907 179 1
17981 179 1
17986 179 1
18075 179 1
18115 179 1
18186 179 15
18191 179 1
18195 179 1
18402 179 1
18412 179 5
18445 179 1
18485 179 1
18502 179 9
18878 179 1
18912 179 1
18945 179 2
18999 179 15
19017 179 1
19045 179 1
19075 179 1
19100 179 1
19140 179 5
19155 179 35
19176 179 2
19217 179 1
19245 179 1
19253 179 4
19292 179 1
19335 179 1
19395 179 2
19411 179 1
19421 179 12
19563 179 1
19618 179 1
19620 179 1
19642 179 1
19806 179 1
19828 179 6
19970 179 1
20009 179 1
20124 179 1
20179 179 1
20251 179 2
20354 179 3
20466 179 1
20655 179 3
20690 179 1
20749 179 1
20762 179 2
20769 179 1
20778 179 1
20809 179 2
20850 179 2
20869 179 2
20875 179 1
20881 179 1
20906 179 3
21043 179 1
21115 179 1
21182 179 1
21215 179 4
21216 179 1
21256 179 1
21412 179 1
21420 179 1
21441 179 1
21447 179 14
21453 179 1
21513 179 1
21537 179 1
21548 179 1
21590 179 1
21650 179 5
21805 179 1
21807 179 1
21812 179 1
21863 179 17
21899 179 1
21901 179 1
22010 179 5
22024 179 1
22137 179 1
22259 179 1
22427 179 1
22472 179 1
22500 179 2
22553 179 1
22566 179 2
22644 179 1
22649 179 1
22656 179 1
22694 179 1
22696 179 1
22795 179 1
22862 179 1
22883 179 1
22973 179 2
22981 179 1
23081 179 4
23085 179 1
23111 179 1
23205 179 1
23257 179 1
23259 179 1
23289 179 5
23307 179 1
23336 179 1
23451 179 1
23464 179 1
23467 179 1
23666 179 1
23692 179 1
23776 179 1
23779 179 1
23795 179 17
23839 179 1
23927 179 1
23934 179 1
24005 179 1
24049 179 1
24050 179 3
24077 179 1
24088 179 12
24120 179 1
24147 179 1
24252 179 1
24340 179 1
24348 179 1
24373 179 1
24598 179 1
24673 179 1
24674 179 25
24696 179 1
24731 179 1
24774 179 1
24811 179 2
24887 179 2
24888 179 1
24889 179 1
24940 179 1
24978 179 10
25115 179 2
25153 179 1
25178 179 1
25191 179 1
25256 179 1
25359 179 1
25480 179 1
25582 179 1
25621 179 1
25630 179 1
25732 179 1
25793 179 1
25796 179 1
25914 179 2
25947 179 1
25973 179 1
25975 179 1
25988 179 2
26014 179 24
26076 179 1
26270 179 1
26319 179 1
26339 179 10
26544 179 1
26655 179 8
26794 179 1
26852 179 1
26913 179 14
26947 179 1
27031 179 4
27090 179 5
27195 179 2
27309 179 1
27388 179 1
27392 179 1
27415 179 1
27440 179 1
27495 179 1
27501 179 1
27508 179 3
27519 179 1
27561 179 1
27617 179 1
27659 179 1
27682 179 2
27699 179 1
27702 179 1
27745 179 1
27827 179 2
27946 179 1
27958 179 2
27960 179 1
28026 179 2
28309 179 3
28426 179 1
28593 179 1
28622 179 1
28758 179 1
28885 179 1
28926 179 1
28998 179 1
29073 179 1
29074 179 1
29128 179 2
29136 179 1
29158 179 1
29266 179 1
29303 179 2
29324 179 1
29444 179 1
29445 179 2
29451 179 1
29452 179 1
29463 179 8
29506 179 1
29509 179 2
29620 179 3
29623 179 1
29651 179 1
29698 179 1
29707 179 1
29734 179 3
29744 179 1
29782 179 1
29789 179 1
29795 179 2
29807 179 1
29823 179 1
29831 179 1
29903 179 1
29910 179 1
29915 179 1
29929 179 1
29949 179 2
29976 179 1
29982 179 1
29984 179 1
30029 179 1
30037 179 3
30066 179 1
30082 179 1
30093 179 1
30105 179 27
30131 179 1
30136 179 5
30170 179 1
30190 179 1
30205 179 1
30248 179 2
30313 179 1
30350 179 1
30379 179 2
30386 179 1
30399 179 1
30430 179 1
30443 179 1
30508 179 1
30529 179 1
30562 179 1
30567 179 2
30570 179 4
30599 179 1
30656 179 13
30657 179 2
30658 179 1
30789 179 1
30798 179 2
30912 179 9
30915 179 1
30934 179 6
30958 179 9
30971 179 27
30972 179 5
30994 179 1
31006 179 1
31106 179 1
31189 179 3
31258 179 8
31272 179 1
31399 179 11
31415 179 2
31640 179 1
31662 179 1
31669 179 1
31812 179 1
31864 179 1
31929 179 1
31964 179 1
31971 179 16
31975 179 1
32019 179 1
32023 179 13
32033 179 1
32036 179 1
32055 179 1
32068 179 2
32069 179 1
32083 179 1
32097 179 1
32106 179 1
32120 179 1
32216 179 1
32399 179 1
32443 179 1
32449 179 1
32495 179 1
32582 179 2
32697 179 3
32698 179 12
32699 179 12
32700 179 14
32703 179 7
32706 179 9
32707 179 2
32709 179 3
43 180 2
68 180 2
82 180 1
152 180 1
202 180 2
250 180 1
364 180 1
413 180 1
443 180 1
483 180 1
493 180 8
518 180 1
557 180 2
559 180 6
608 180 1
645 180 7
650 180 1
698 180 1
703 180 1
820 180 1
909 180 11
925 180 1
927 180 1
929 180 1
1006 180 1
1011 180 1
1035 180 1
1039 180 1
1058 180 1
1110 180 3
1202 180 1
1242 180 1
1260 180 1
1363 180 5
1368 180 1
1373 180 1
1478 180 1
1547 180 1
1551 180 1
1578 180 1
1641 180 1
1723 180 2
1843 180 1
1846 180 2
1848 180 1
1888 180 1
1990 180 7
2029 180 1
2059 180 1
2198 180 1
2243 180 1
2305 180 2
2309 180 2
2313 180 1
2334 180 1
2417 180 1
2508 180 1
2574 180 1
2663 180 1
2727 180 1
2942 180 1
2943 180 1
3023 180 1
3040 180 2
3251 180 1
3256 180 9
3309 180 1
3388 180 1
3447 180 1
3498 180 1
3513 180 1
3520 180 1
3537 180 1
3634 180 1
3657 180 1
3714 180 1
3746 180 1
3749 180 1
3762 180 5
3810 180 1
3815 180 1
3819 180 1
3869 180 1
3874 180 1
3897 180 1
3904 180 1
3957 180 1
3991 180 1
4028 180 8
4040 180 2
4047 180 1
4140 180 2
4158 180 1
4172 180 9
4296 180 1
4344 180 1
4360 180 1
4456 180 1
4484 180 1
4601 180 1
4757 180 1
4882 180 1
4913 180 9
4914 180 1
4949 180 1
4964 180 1
4979 180 3
5001 180 1
5002 180 1
5061 180 1
5069 180 9
5090 180 1
5092 180 1
5173 180 1
5216 180 1
5234 180 1
5238 180 7
5358 180 1
5376 180 2
5438 180 1
5492 180 2
5522 180 17
5524 180 1
5562 180 1
5595 180 7
5603 180 1
5635 180 1
5637 180 1
5699 180 5
5705 180 6
5809 180 1
5831 180 4
5857 180 1
5859 180 1
5902 180 1
5948 180 13
5965 180 1
5970 180 1
5972 180 1
6034 180 1
6092 180 1
6093 180 2
6101 180 1
6216 180 3
6302 180 2
6366 180 4
6407 180 1
6451 180 1
6465 180 2
6466 180 1
6467 180 1
6491 180 1
6520 180 1
6579 180 1
6660 180 1
6817 180 1
6829 180 2
6901 180 1
6986 180 1
7076 180 1
7103 180 1
7130 180 1
7135 180 4
7161 180 1
7313 180 1
7383 180 1
7461 180 4
7516 180 1
7548 180 1
7568 180 1
7575 180 1
7701 180 1
7747 180 1
7777 180 1
7779 180 1
7785 180 1
7789 180 2
7795 180 2
7826 180 1
7899 180 1
7908 180 1
7911 180 1
7950 180 4
7951 180 1
7955 180 1
7957 180 1
8017 180 1
8025 180 1
8050 180 1
8130 180 1
8216 180 9
8219 180 15
8309 180 1
8434 180 1
8523 180 1
8777 180 1
8813 180 6
8878 180 2
9051 180 2
9145 180 10
9171 180 1
9178 180 2
9383 180 1
9447 180 1
9467 180 1
9502 180 1
9513 180 1
9517 180 1
9519 180 1
9531 180 1
9570 180 1
9591 180 1
9597 180 1
9637 180 1
9799 180 76
9800 180 9
9817 180 1
9838 180 1
9845 180 1
9972 180 2
9987 180 1
10060 180 2
10152 180 3
10189 180 2
10193 180 1
10253 180 1
10315 180 1
10420 180 1
10535 180 6
10552 180 1
10593 180 4
10595 180 2
10608 180 4
10631 180 1
10642 180 1
10651 180 1
10672 180 1
10678 180 24
10680 180 5
10681 180 6
10682 180 3
10685 180 2
10687 180 2
10690 180 1
10693 180 1
10694 180 2
10696 180 2
10700 180 12
10701 180 3
10710 180 14
10714 180 1
10738 180 1
10740 180 3
10745 180 1
10747 180 1
10756 180 5
10838 180 1
10865 180 1
11040 180 1
11083 180 7
11181 180 1
11202 180 1
11347 180 1
11402 180 1
11407 180 1
11435 180 1
11437 180 1
11448 180 13
11494 180 1
11498 180 1
11527 180 1
11553 180 1
11594 180 2
11790 180 1
11854 180 1
11862 180 1
11888 180 12
11950 180 1
11972 180 1
12049 180 2
12126 180 1
12200 180 1
12227 180 1
12231 180 3
12240 180 1
12312 180 2
12392 180 1
12442 180 1
12530 180 1
12577 180 1
12582 180 1
12649 180 1
12714 180 1
12906 180 1
12948 180 1
12969 180 1
12990 180 1
13144 180 1
13158 180 1
13226 180 1
13249 180 1
13296 180 1
13303 180 19
13334 180 1
13342 180 1
13387 180 1
13488 180 1
13497 180 1
13505 180 1
13506 180 1
13532 180 2
13535 180 2
13546 180 1
13552 180 1
13629 180 1
13702 180 1
13712 180 2
13732 180 4
13767 180 1
13828 180 3
13953 180 1
13963 180 2
13965 180 1
13972 180 1
14098 180 1
14149 180 1
14164 180 1
14225 180 2
14248 180 22
14270 180 1
14327 180 1
14385 180 1
14421 180 1
14620 180 1
14689 180 2
14690 180 1
14829 180 4
14833 180 1
14926 180 1
14952 180 1
14971 180 9
14981 180 1
15006 180 1
15067 180 1
15092 180 1
15094 180 2
15170 180 1
15180 180 7
15185 180 1
15198 180 1
15212 180 1
15251 180 1
15302 180 3
15443 180 1
15518 180 1
15542 180 3
15570 180 1
15616 180 5
15624 180 1
15746 180 12
15812 180 1
15857 180 1
15890 180 1
15903 180 1
16067 180 1
16108 180 1
16141 180 1
16148 180 1
16177 180 1
16307 180 1
16436 180 1
16517 180 1
16530 180 1
16539 180 1
16568 180 9
16576 180 1
16686 180 1
16709 180 1
16714 180 12
16722 180 1
16781 180 1
16793 180 1
16807 180 3
16815 180 2
16857 180 1
16983 180 1
16993 180 1
17002 180 1
17021 180 1
17125 180 1
17359 180 1
17472 180 1
17551 180 3
17722 180 1
17729 180 1
17781 180 1
17845 180 1
17888 180 1
17931 180 1
17935 180 1
17985 180 1
18011 180 1
18145 180 3
18186 180 7
18187 180 1
18225 180 1
18402 180 1
18412 180 9
18431 180 1
18502 180 22
18660 180 1
18673 180 2
18737 180 1
18741 180 1
18755 180 1
18781 180 1
18945 180 4
18976 180 1
18992 180 1
18998 180 1
18999 180 7
19017 180 1
19031 180 1
19044 180 1
19088 180 1
19098 180 1
19099 180 1
19140 180 8
19155 180 69
19176 180 5
19185 180 1
19188 180 1
19228 180 1
19230 180 1
19231 180 1
19248 180 1
19249 180 2
19253 180 3
19260 180 1
19336 180 1
19347 180 1
19395 180 1
19411 180 1
19421 180 9
19432 180 1
19462 180 1
19513 180 1
19644 180 1
19675 180 1
19683 180 1
19698 180 1
19806 180 1
19828 180 3
19878 180 1
19886 180 4
20093 180 1
20179 180 1
20180 180 1
20187 180 1
20236 180 1
20285 180 1
20354 180 3
20398 180 1
20544 180 1
20638 180 1
20639 180 2
20655 180 1
20692 180 1
20707 180 1
20762 180 2
20769 180 1
20770 180 1
20778 180 2
20809 180 2
20811 180 1
20869 180 3
20874 180 1
20881 180 2
20903 180 1
20904 180 1
20906 180 5
21020 180 1
21043 180 1
21054 180 3
21115 180 1
21215 180 1
21216 180 1
21247 180 1
21276 180 2
21366 180 1
21377 180 1
21398 180 1
21408 180 1
21412 180 5
21441 180 1
21447 180 5
21457 180 1
21537 180 6
21548 180 1
21572 180 1
21583 180 1
21631 180 1
21633 180 1
21650 180 3
21801 180 1
21805 180 1
21863 180 9
21899 180 1
21961 180 1
21987 180 1
22007 180 1
22010 180 8
22027 180 1
22041 180 1
22152 180 1
22259 180 1
22301 180 1
22427 180 1
22429 180 1
22472 180 1
22489 180 1
22493 180 1
22504 180 1
22508 180 1
22550 180 1
22553 180 1
22566 180 1
22567 180 2
22647 180 1
22649 180 1
22653 180 1
22740 180 6
22811 180 1
22818 180 1
22826 180 1
22861 180 1
22863 180 1
22964 180 1
22986 180 1
22987 180 3
23078 180 1
23081 180 3
23089 180 1
23091 180 1
23207 180 1
23289 180 5
23290 180 1
23304 180 1
23327 180 1
23336 180 2
23401 180 1
23451 180 1
23577 180 1
23613 180 1
23692 180 1
23776 180 1
23779 180 3
23795 180 11
23852 180 1
23883 180 1
23927 180 2
23960 180 1
24008 180 1
24023 180 1
24029 180 1
24040 180 1
24050 180 5
24088 180 12
24195 180 1
24252 180 1
24258 180 2
24269 180 1
24509 180 1
24544 180 1
24598 180 1
24661 180 1
24674 180 17
24705 180 1
24731 180 2
24845 180 2
24871 180 1
24978 180 20
25036 180 1
25041 180 1
25082 180 1
25143 180 2
25178 180 1
25268 180 1
25384 180 1
25393 180 1
25480 180 1
25630 180 1
25645 180 1
25646 180 1
25796 180 1
25915 180 1
25939 180 1
25975 180 1
25988 180 1
26014 180 15
26186 180 2
26222 180 1
26254 180 1
26263 180 1
26302 180 1
26339 180 4
26341 180 1
26455 180 1
26579 180 1
26586 180 1
26627 180 2
26630 180 1
26653 180 1
26655 180 9
26708 180 1
26738 180 1
26812 180 2
26839 180 2
26901 180 2
26913 180 9
27031 180 3
27090 180 4
27097 180 1
27139 180 1
27269 180 1
27287 180 1
27324 180 1
27433 180 1
27455 180 1
27495 180 4
27508 180 4
27517 180 1
27519 180 4
27617 180 1
27656 180 1
27682 180 5
27686 180 1
27803 180 1
27827 180 2
27833 180 1
27958 180 2
28076 180 1
28112 180 2
28242 180 1
28273 180 1
28275 180 1
28306 180 1
28309 180 6
28324 180 1
28584 180 1
28594 180 1
28661 180 3
28772 180 1
28808 180 1
28818 180 1
28841 180 1
28878 180 1
28887 180 1
28894 180 1
28926 180 1
28934 180 1
28944 180 1
28967 180 2
28984 180 1
28994 180 1
29064 180 1
29088 180 2
29161 180 1
29271 180 1
29294 180 1
29303 180 1
29338 180 1
29378 180 1
29383 180 1
29388 180 1
29450 180 2
29452 180 3
29463 180 7
29503 180 1
29506 180 1
29533 180 1
29561 180 1
29568 180 2
29620 180 5
29707 180 2
29734 180 3
29741 180 1
29782 180 1
29811 180 2
29818 180 1
29819 180 1
29847 180 1
29904 180 1
29910 180 2
29915 180 2
29916 180 1
29932 180 2
29944 180 1
30033 180 1
30037 180 1
30082 180 1
30095 180 1
30105 180 13
30136 180 4
30157 180 1
30248 180 2
30383 180 1
30386 180 1
30399 180 1
30411 180 1
30444 180 1
30470 180 1
30508 180 1
30517 180 1
30529 180 2
30530 180 1
30570 180 9
30644 180 1
30656 180 9
30657 180 3
30664 180 1
30720 180 1
30766 180 1
30785 180 1
30792 180 1
30798 180 1
30844 180 1
30848 180 1
30872 180 1
30912 180 9
30934 180 5
30958 180 6
30971 180 16
30972 180 1
30984 180 1
31020 180 1
31115 180 1
31117 180 1
31178 180 1
31183 180 1
31189 180 4
31258 180 4
31391 180 1
31399 180 4
31421 180 2
31494 180 1
31565 180 1
31663 180 1
31683 180 1
31699 180 3
31709 180 2
31800 180 1
31886 180 1
31927 180 1
31929 180 1
31950 180 3
31965 180 1
31971 180 1
32023 180 9
32038 180 1
32073 180 1
32209 180 1
32350 180 1
32420 180 1
32443 180 1
32483 180 1
32544 180 18
32697 180 3
32698 180 7
32699 180 13
32700 180 1
32703 180 4
32704 180 1
32706 180 6
32709 180 8
41 181 1
43 181 2
141 181 1
202 181 2
211 181 5
224 181 1
230 181 1
327 181 1
346 181 1
384 181 1
413 181 3
416 181 1
440 181 1
465 181 4
493 181 20
498 181 1
518 181 1
525 181 1
557 181 10
559 181 6
593 181 1
595 181 1
602 181 1
608 181 1
611 181 1
625 181 1
645 181 5
653 181 1
672 181 1
675 181 1
684 181 1
685 181 2
689 181 1
698 181 1
743 181 1
755 181 1
761 181 1
762 181 1
774 181 1
821 181 1
858 181 1
860 181 7
865 181 1
896 181 3
903 181 1
909 181 4
925 181 2
967 181 2
1020 181 1
1030 181 1
1035 181 1
1039 181 1
1058 181 6
1110 181 3
1163 181 1
1171 181 1
1181 181 1
1202 181 1
1288 181 3
1327 181 1
1330 181 2
1363 181 5
1368 181 1
1471 181 2
1506 181 3
1509 181 1
1539 181 3
1555 181 1
1562 181 1
1578 181 1
1581 181 6
1612 181 1
1628 181 3
1633 181 1
1723 181 3
1728 181 2
1746 181 1
1817 181 2
1821 181 1
1846 181 12
1868 181 2
1901 181 3
1903 181 7
1956 181 11
1958 181 1
1963 181 21
1965 181 62
1974 181 1
1975 181 1
1984 181 1
1987 181 2
1990 181 13
1992 181 3
2010 181 1
2011 181 1
2017 181 1
2025 181 1
2051 181 1
2056 181 1
2062 181 3
2071 181 1
2074 181 1
2147 181 1
2171 181 1
2198 181 4
2218 181 1
2225 181 22
2238 181 12
2309 181 1
2313 181 1
2388 181 2
2392 181 1
2438 181 1
2485 181 4
2544 181 4
2547 181 1
2550 181 1
2570 181 1
2609 181 1
2622 181 1
2737 181 1
2875 181 1
2885 181 1
2895 181 3
2916 181 1
2940 181 2
2942 181 2
2943 181 1
2953 181 1
2966 181 1
2984 181 1
2999 181 1
3023 181 2
3027 181 1
3040 181 1
3048 181 1
3116 181 1
3256 181 7
3295 181 6
3319 181 1
3408 181 4
3447 181 2
3458 181 1
3498 181 2
3507 181 1
3537 181 1
3636 181 1
3658 181 1
3714 181 2
3759 181 1
3762 181 10
3800 181 1
3865 181 1
3874 181 1
3886 181 1
3897 181 2
3922 181 2
3938 181 2
3957 181 2
3991 181 2
4024 181 2
4028 181 19
4040 181 2
4060 181 2
4070 181 1
4109 181 1
4123 181 2
4131 181 5
4172 181 6
4216 181 1
4256 181 1
4285 181 1
4308 181 2
4335 181 5
4360 181 1
4386 181 2
4431 181 2
4433 181 3
4456 181 2
4493 181 2
4542 181 1
4556 181 3
4560 181 1
4565 181 1
4582 181 2
4607 181 1
4609 181 3
4612 181 1
4668 181 1
4681 181 1
4716 181 1
4721 181 1
4728 181 2
4757 181 2
4792 181 1
4881 181 2
4929 181 1
4931 181 1
4979 181 2
5002 181 1
5069 181 5
5090 181 11
5091 181 1
5092 181 1
5129 181 1
5135 181 1
5147 181 1
5215 181 1
5234 181 1
5238 181 26
5254 181 1
5315 181 1
5318 181 1
5473 181 1
5474 181 1
5479 181 1
5488 181 2
5492 181 2
5522 181 13
5537 181 2
5549 181 1
5553 181 1
5560 181 1
5595 181 18
5627 181 1
5653 181 1
5699 181 4
5705 181 15
5809 181 1
5810 181 1
5814 181 1
5831 181 1
5839 181 2
5858 181 1
5873 181 2
5882 181 1
5902 181 1
5912 181 1
5924 181 3
5927 181 1
5928 181 1
5948 181 6
5958 181 1
5986 181 5
5994 181 1
6020 181 1
6034 181 1
6093 181 2
6101 181 1
6216 181 4
6220 181 1
6236 181 2
6344 181 1
6354 181 1
6363 181 15
6366 181 1
6373 181 1
6452 181 2
6467 181 1
6471 181 1
6532 181 1
6543 181 1
6559 181 1
6574 181 1
6582 181 1
6616 181 2
6660 181 2
6662 181 16
6677 181 1
6723 181 1
6739 181 1
6747 181 1
6763 181 1
6790 181 1
6817 181 14
6842 181 1
6889 181 2
6916 181 1
6921 181 1
6938 181 1
6963 181 2
6969 181 1
6986 181 2
7076 181 1
7112 181 1
7135 181 10
7150 181 1
7179 181 1
7189 181 3
7202 181 1
7340 181 1
7342 181 1
7461 181 8
7530 181 1
7696 181 1
7724 181 2
7737 181 1
7747 181 1
7748 181 1
7751 181 1
7779 181 2
7789 181 2
7795 181 1
7830 181 3
7877 181 1
7890 181 1
7892 181 1
7908 181 1
7950 181 15
8017 181 1
8033 181 1
8191 181 1
8219 181 12
8356 181 1
8511 181 1
8732 181 1
8757 181 1
8758 181 1
8803 181 1
8810 181 1
8813 181 6
8884 181 2
8977 181 1
9001 181 1
9051 181 5
9099 181 1
9145 181 7
9171 181 1
9176 181 1
9233 181 1
9262 181 1
9329 181 6
9333 181 1
9382 181 1
9403 181 1
9410 181 1
9465 181 2
9467 181 1
9486 181 1
9514 181 2
9517 181 1
9531 181 1
9543 181 1
9595 181 1
9597 181 1
9598 181 2
9623 181 1
9630 181 1
9637 181 2
9640 181 1
9709 181 1
9737 181 1
9792 181 3
9799 181 5
9800 181 12
9828 181 1
9919 181 1
9960 181 1
9987 181 22
9993 181 1
9996 181 2
10023 181 1
10040 181 1
10060 181 2
10061 181 1
10062 181 1
10091 181 1
10150 181 1
10152 181 9
10183 181 2
10193 181 3
10221 181 1
10235 181 2
10256 181 1
10283 181 1
10315 181 1
10347 181 1
10349 181 1
10471 181 1
10486 181 1
10535 181 18
10552 181 6
10557 181 1
10566 181 1
10593 181 19
10595 181 7
10608 181 1
10609 181 22
10611 181 23
10613 181 1
10617 181 1
10631 181 3
10668 181 1
10672 181 4
10678 181 5
10679 181 2
10680 181 2
10690 181 1
10692 181 3
10694 181 1
10700 181 7
10701 181 5
10710 181 13
10714 181 1
10738 181 1
10740 181 6
10745 181 1
10756 181 2
10780 181 1
10788 181 1
10795 181 1
10804 181 1
10851 181 2
10868 181 1
10874 181 1
10912 181 1
10917 181 3
10997 181 1
11083 181 21
11092 181 2
11123 181 1
11169 181 1
11176 181 1
11181 181 2
11210 181 1
11258 181 1
11278 181 3
11290 181 1
11297 181 2
11347 181 1
11376 181 1
11448 181 20
11512 181 2
11551 181 1
11553 181 1
11682 181 2
11684 181 1
11734 181 4
11790 181 1
11888 181 102
11903 181 1
11905 181 1
11950 181 1
12002 181 1
12017 181 3
12039 181 1
12049 181 2
12050 181 1
12085 181 1
12160 181 1
12200 181 1
12206 181 1
12207 181 1
12215 181 1
12236 181 1
12237 181 1
12309 181 1
12312 181 2
12363 181 1
12392 181 1
12428 181 1
12513 181 1
12557 181 1
12571 181 1
12582 181 6
12589 181 1
12619 181 6
12628 181 2
12639 181 1
12647 181 2
12670 181 2
12678 181 1
12737 181 1
12776 181 2
12885 181 1
12964 181 1
13000 181 2
13006 181 1
13009 181 1
13019 181 1
13024 181 1
13095 181 1
13129 181 1
13144 181 1
13158 181 1
13166 181 2
13237 181 8
13249 181 1
13296 181 1
13303 181 150
13334 181 1
13340 181 2
13342 181 1
13360 181 1
13383 181 6
13436 181 1
13463 181 1
13493 181 1
13499 181 1
13508 181 2
13509 181 2
13511 181 1
13529 181 1
13532 181 2
13534 181 1
13535 181 1
13732 181 11
13764 181 1
13772 181 5
13784 181 1
13827 181 3
13828 181 5
13831 181 1
13903 181 4
13921 181 1
13965 181 1
14098 181 4
14219 181 1
14224 181 1
14248 181 54
14253 181 1
14266 181 1
14271 181 1
14423 181 1
14471 181 3
14502 181 2
14566 181 1
14620 181 4
14686 181 1
14772 181 1
14827 181 2
14829 181 5
14971 181 5
15095 181 1
15155 181 1
15180 181 5
15198 181 1
15212 181 4
15218 181 4
15236 181 1
15271 181 1
15302 181 2
15304 181 1
15378 181 1
15415 181 1
15420 181 1
15490 181 1
15517 181 4
15540 181 1
15542 181 5
15560 181 2
15565 181 1
15573 181 2
15616 181 19
15741 181 1
15746 181 14
15813 181 1
15858 181 1
15878 181 1
15912 181 1
15914 181 2
16089 181 1
16141 181 1
16163 181 1
16177 181 1
16179 181 1
16286 181 1
16340 181 1
16360 181 1
16398 181 1
16411 181 1
16412 181 1
16436 181 1
16530 181 4
16539 181 4
16568 181 5
16590 181 1
16597 181 1
16607 181 1
16622 181 1
16680 181 1
16684 181 1
16714 181 7
16738 181 1
16745 181 5
16754 181 1
16803 181 1
16805 181 1
16807 181 3
16809 181 1
16830 181 1
16843 181 1
16852 181 1
16902 181 1
16934 181 1
16960 181 2
16989 181 1
16993 181 1
17002 181 1
17026 181 1
17039 181 1
17040 181 8
17079 181 1
17093 181 1
17161 181 1
17224 181 1
17230 181 1
17414 181 1
17419 181 1
17422 181 1
17424 181 6
17430 181 1
17446 181 1
17464 181 3
17465 181 10
17471 181 1
17517 181 1
17551 181 8
17677 181 1
17685 181 1
17686 181 1
17689 181 2
17744 181 1
17765 181 1
17803 181 1
17809 181 1
17856 181 3
17880 181 1
17910 181 1
17935 181 1
17990 181 1
18045 181 1
18081 181 2
18145 181 12
18149 181 1
18157 181 1
18161 181 3
18179 181 2
18186 181 12
18191 181 1
18194 181 1
18224 181 2
18225 181 12
18229 181 1
18238 181 1
18239 181 2
18248 181 2
18270 181 1
18412 181 14
18419 181 1
18478 181 1
18489 181 1
18502 181 2
18527 181 1
18530 181 1
18612 181 1
18631 181 1
18655 181 1
18664 181 1
18773 181 4
18776 181 2
18864 181 1
18870 181 1
18876 181 1
18878 181 2
18912 181 2
18940 181 2
18942 181 4
18979 181 1
18981 181 1
18989 181 1
18998 181 1
18999 181 89
19017 181 1
19025 181 1
19039 181 2
19049 181 1
19060 181 2
19066 181 1
19073 181 1
19075 181 1
19098 181 1
19099 181 4
19111 181 1
19113 181 1
19140 181 14
19153 181 5
19155 181 39
19161 181 3
19176 181 16
19185 181 3
19186 181 1
19196 181 1
19204 181 1
19210 181 1
19218 181 1
19227 181 1
19242 181 1
19245 181 2
19248 181 3
19260 181 1
19271 181 1
19275 181 1
19279 181 1
19369 181 1
19374 181 1
19395 181 1
19421 181 6
19444 181 1
19458 181 1
19501 181 1
19539 181 2
19563 181 2
19595 181 1
19641 181 2
19643 181 3
19644 181 2
19681 181 1
19713 181 1
19749 181 1
19818 181 1
19828 181 8
19886 181 1
19920 181 1
19923 181 1
19938 181 1
19972 181 1
19996 181 1
20003 181 1
20124 181 2
20156 181 3
20172 181 1
20180 181 3
20185 181 2
20187 181 9
20188 181 1
20215 181 1
20251 181 1
20265 181 1
20285 181 1
20320 181 1
20331 181 1
20339 181 1
20354 181 5
20411 181 1
20469 181 1
20496 181 1
20510 181 1
20543 181 1
20560 181 1
20567 181 1
20582 181 1
20638 181 6
20639 181 1
20655 181 1
20692 181 2
20709 181 1
20762 181 3
20770 181 1
20778 181 1
20809 181 2
20850 181 4
20852 181 2
20860 181 1
20869 181 2
20881 181 13
20884 181 1
20889 181 1
20906 181 12
20932 181 1
20959 181 1
21020 181 2
21041 181 1
21054 181 2
21055 181 1
21059 181 1
21115 181 1
21197 181 1
21215 181 4
21216 181 1
21244 181 1
21251 181 1
21261 181 1
21275 181 1
21276 181 20
21296 181 1
21327 181 1
21329 181 1
21377 181 1
21379 181 1
21412 181 14
21420 181 1
21447 181 9
21452 181 1
21458 181 1
21503 181 5
21537 181 2
21546 181 1
21548 181 1
21580 181 1
21586 181 2
21601 181 1
21615 181 1
21631 181 2
21647 181 1
21650 181 6
21710 181 2
21753 181 1
21854 181 1
21863 181 7
21866 181 3
21867 181 3
21869 181 1
21873 181 2
21899 181 1
21986 181 1
22010 181 10
22024 181 2
22030 181 1
22039 181 1
22041 181 4
22152 181 2
22307 181 2
22359 181 1
22366 181 1
22472 181 2
22494 181 2
22496 181 3
22498 181 1
22550 181 5
22553 181 3
22566 181 2
22649 181 1
22658 181 1
22697 181 1
22699 181 1
22740 181 4
22744 181 4
22790 181 1
22795 181 1
22826 181 1
22862 181 1
22876 181 1
22882 181 1
22883 181 2
22955 181 1
22987 181 2
22993 181 2
23057 181 1
23081 181 5
23124 181 1
23128 181 1
23151 181 1
23180 181 1
23203 181 1
23205 181 1
23223 181 2
23264 181 7
23304 181 1
23328 181 1
23336 181 2
23385 181 4
23404 181 1
23406 181 3
23467 181 2
23583 181 1
23607 181 1
23610 181 2
23666 181 3
23686 181 2
23700 181 2
23718 181 1
23759 181 1
23779 181 3
23795 181 77
23819 181 1
23847 181 2
23860 181 1
23882 181 1
23955 181 3
23960 181 2
23992 181 1
24014 181 4
24023 181 1
24046 181 1
24050 181 2
24068 181 1
24077 181 2
24088 181 12
24115 181 6
24159 181 1
24168 181 1
24185 181 1
24258 181 1
24262 181 1
24268 181 2
24269 181 2
24287 181 1
24320 181 1
24342 181 1
24370 181 1
24380 181 1
24403 181 1
24426 181 1
24458 181 1
24548 181 1
24558 181 1
24578 181 1
24580 181 1
24595 181 1
24634 181 4
24673 181 1
24674 181 14
24694 181 1
24705 181 1
24731 181 1
24804 181 1
24805 181 1
24808 181 1
24809 181 1
24893 181 2
24978 181 20
24987 181 1
24992 181 1
25067 181 1
25078 181 1
25082 181 1
25106 181 1
25124 181 1
25162 181 1
25163 181 1
25177 181 1
25178 181 1
25182 181 1
25184 181 1
25191 181 4
25199 181 5
25206 181 1
25211 181 1
25241 181 1
25265 181 1
25268 181 7
25274 181 1
25348 181 1
25423 181 1
25447 181 1
25478 181 1
25480 181 2
25485 181 1
25511 181 1
25582 181 1
25596 181 1
25606 181 2
25612 181 1
25630 181 1
25676 181 1
25731 181 1
25764 181 2
25794 181 1
25795 181 1
25853 181 1
25870 181 1
25893 181 15
25911 181 1
25914 181 3
25975 181 15
25988 181 1
26014 181 11
26076 181 1
26080 181 1
26105 181 1
26136 181 1
26148 181 1
26169 181 2
26172 181 1
26177 181 1
26186 181 23
26227 181 1
26259 181 1
26286 181 10
26287 181 3
26308 181 1
26339 181 23
26380 181 1
26455 181 4
26494 181 1
26518 181 1
26583 181 1
26586 181 1
26606 181 1
26612 181 1
26641 181 2
26650 181 1
26655 181 8
26667 181 1
26720 181 1
26724 181 2
26729 181 1
26821 181 1
26852 181 1
26897 181 1
26913 181 18
26928 181 1
26930 181 1
26942 181 1
26945 181 1
27031 181 13
27048 181 2
27052 181 1
27056 181 1
27076 181 2
27090 181 5
27091 181 2
27139 181 1
27174 181 1
27180 181 1
27220 181 1
27281 181 2
27287 181 1
27294 181 1
27403 181 1
27414 181 1
27415 181 2
27427 181 1
27428 181 1
27433 181 1
27439 181 2
27495 181 6
27498 181 1
27501 181 1
27508 181 3
27513 181 3
27514 181 1
27519 181 1
27547 181 1
27553 181 1
27557 181 1
27561 181 1
27602 181 1
27617 181 2
27628 181 2
27630 181 2
27633 181 2
27634 181 1
27637 181 1
27653 181 1
27657 181 1
27659 181 2
27682 181 5
27722 181 1
27733 181 1
27745 181 1
27761 181 1
27793 181 1
27803 181 1
27827 181 16
27836 181 1
27845 181 1
27852 181 1
27890 181 1
27958 181 5
27960 181 6
28012 181 1
28026 181 1
28049 181 2
28077 181 1
28112 181 2
28117 181 1
28119 181 1
28140 181 1
28154 181 1
28167 181 1
28273 181 1
28309 181 3
28318 181 2
28335 181 1
28382 181 1
28464 181 1
28556 181 1
28581 181 1
28593 181 4
28609 181 1
28641 181 1
28688 181 1
28736 181 1
28741 181 3
28772 181 1
28818 181 11
28866 181 1
28882 181 6
28894 181 1
28924 181 1
28929 181 2
28934 181 3
28950 181 1
28990 181 2
28994 181 1
29027 181 1
29045 181 1
29064 181 1
29113 181 1
29119 181 1
29176 181 4
29177 181 1
29223 181 1
29271 181 6
29272 181 2
29294 181 7
29328 181 1
29349 181 7
29373 181 2
29383 181 3
29429 181 3
29440 181 1
29445 181 6
29450 181 1
29452 181 5
29454 181 2
29459 181 1
29463 181 9
29477 181 2
29496 181 1
29506 181 22
29522 181 1
29539 181 1
29568 181 4
29620 181 5
29621 181 1
29668 181 1
29671 181 1
29672 181 1
29673 181 1
29687 181 1
29698 181 1
29702 181 8
29724 181 1
29734 181 5
29741 181 2
29744 181 2
29799 181 1
29811 181 3
29813 181 1
29819 181 1
29841 181 1
29847 181 1
29854 181 1
29910 181 4
29915 181 6
29929 181 1
29931 181 1
29932 181 1
29937 181 1
29943 181 2
29949 181 1
29979 181 1
29982 181 1
29989 181 1
30009 181 1
30033 181 1
30036 181 1
30037 181 2
30071 181 1
30073 181 1
30082 181 4
30093 181 1
30105 181 12
30107 181 1
30115 181 2
30121 181 1
30136 181 3
30147 181 2
30170 181 1
30178 181 1
30248 181 1
30276 181 2
30313 181 2
30343 181 1
30346 181 2
30368 181 2
30379 181 2
30406 181 3
30428 181 1
30429 181 1
30430 181 17
30442 181 1
30473 181 1
30508 181 2
30529 181 3
30548 181 1
30562 181 4
30566 181 1
30567 181 6
30570 181 12
30588 181 1
30602 181 1
30618 181 1
30639 181 1
30656 181 36
30658 181 2
30667 181 1
30702 181 1
30791 181 1
30792 181 4
30838 181 1
30849 181 2
30858 181 1
30859 181 1
30872 181 2
30888 181 1
30895 181 9
30898 181 1
30912 181 5
30927 181 4
30934 181 134
30958 181 2
30971 181 18
30972 181 7
30974 181 1
30981 181 1
30984 181 1
30992 181 1
30994 181 1
31002 181 1
31025 181 1
31031 181 1
31065 181 1
31073 181 1
31097 181 1
31178 181 1
31180 181 1
31189 181 12
31190 181 1
31195 181 1
31196 181 3
31197 181 3
31200 181 1
31212 181 1
31258 181 13
31280 181 1
31399 181 4
31421 181 3
31556 181 1
31563 181 1
31605 181 1
31660 181 1
31662 181 1
31696 181 1
31715 181 1
31785 181 1
31787 181 1
31811 181 1
31886 181 1
31909 181 1
31910 181 1
31911 181 5
31924 181 1
31937 181 1
31950 181 3
31964 181 16
32014 181 1
32017 181 2
32023 181 8
32045 181 1
32048 181 1
32061 181 1
32062 181 1
32067 181 1
32106 181 3
32201 181 1
32204 181 1
32206 181 1
32212 181 1
32214 181 1
32216 181 6
32217 181 1
32323 181 2
32399 181 1
32417 181 1
32432 181 3
32438 181 1
32443 181 1
32449 181 2
32527 181 1
32543 181 1
32568 181 1
32577 181 1
32596 181 3
32646 181 8
32697 181 7
32698 181 7
32699 181 42
32700 181 27
32702 181 7
32703 181 18
32704 181 1
32706 181 7
32707 181 1
32709 181 6
43 182 1
83 182 1
167 182 5
190 182 1
202 182 1
211 182 1
493 182 16
557 182 2
559 182 3
645 182 6
685 182 1
748 182 1
799 182 1
800 182 1
820 182 1
827 182 1
860 182 34
909 182 12
927 182 1
967 182 1
1030 182 1
1110 182 3
1257 182 1
1314 182 1
1325 182 1
1363 182 8
1438 182 1
1547 182 2
1563 182 1
1603 182 1
1607 182 1
1612 182 2
1668 182 1
1677 182 1
1723 182 1
1728 182 1
1868 182 1
1901 182 1
1987 182 2
1990 182 29
1992 182 1
2048 182 2
2062 182 1
2064 182 1
2088 182 2
2126 182 1
2171 182 1
2240 182 1
2327 182 1
2334 182 2
2500 182 1
2631 182 1
2644 182 1
2710 182 2
2909 182 1
2940 182 1
2942 182 1
3103 182 1
3116 182 1
3207 182 1
3251 182 1
3256 182 5
3295 182 1
3466 182 1
3476 182 1
3498 182 1
3507 182 1
3529 182 1
3573 182 1
3657 182 1
3668 182 2
3753 182 1
3762 182 10
3791 182 1
3837 182 1
3901 182 1
3957 182 1
4028 182 9
4131 182 1
4172 182 10
4431 182 2
4477 182 1
4490 182 1
4493 182 3
4582 182 1
4623 182 1
4708 182 1
4718 182 1
4798 182 1
4843 182 1
4889 182 1
4959 182 1
4979 182 7
5069 182 5
5090 182 1
5092 182 1
5199 182 1
5238 182 5
5315 182 1
5522 182 14
5595 182 11
5678 182 1
5699 182 12
5705 182 11
5862 182 1
5873 182 1
5902 182 1
5948 182 3
5955 182 1
5985 182 1
5986 182 1
5987 182 2
6019 182 1
6034 182 1
6216 182 3
6236 182 1
6238 182 1
6276 182 1
6302 182 1
6354 182 1
6378 182 1
6465 182 2
6554 182 1
6599 182 1
6651 182 1
6660 182 2
6829 182 33
6842 182 2
6897 182 1
6938 182 1
6986 182 2
7116 182 1
7135 182 7
7139 182 1
7255 182 1
7354 182 1
7455 182 1
7461 182 11
7675 182 1
7684 182 1
7779 182 1
7780 182 1
7789 182 1
7795 182 1
7906 182 1
7950 182 8
8036 182 1
8131 182 1
8219 182 19
8586 182 1
8658 182 1
8777 182 1
8780 182 1
8813 182 3
8878 182 1
9051 182 3
9067 182 1
9104 182 1
9145 182 11
9171 182 1
9233 182 1
9246 182 1
9251 182 1
9329 182 1
9403 182 1
9455 182 1
9514 182 1
9517 182 1
9543 182 2
9570 182 1
9608 182 1
9637 182 2
9799 182 29
9800 182 20
9865 182 2
9987 182 9
9993 182 2
10040 182 1
10058 182 1
10066 182 1
10152 182 4
10235 182 1
10250 182 1
10349 182 1
10389 182 1
10484 182 1
10535 182 2
10558 182 1
10568 182 1
10593 182 6
10595 182 1
10608 182 5
10631 182 2
10672 182 1
10678 182 22
10679 182 4
10680 182 6
10681 182 3
10685 182 2
10691 182 1
10692 182 1
10694 182 2
10696 182 2
10700 182 8
10701 182 7
10710 182 15
10715 182 2
10720 182 1
10723 182 1
10730 182 1
10735 182 1
10738 182 1
10740 182 14
10756 182 21
10770 182 1
10780 182 1
10785 182 1
10879 182 1
11083 182 14
11150 182 1
11185 182 1
11347 182 1
11352 182 1
11388 182 1
11448 182 24
11513 182 1
11544 182 1
11673 182 1
11790 182 1
11792 182 1
11820 182 1
11850 182 1
11888 182 9
11891 182 2
11900 182 1
11939 182 3
11950 182 2
12017 182 1
12049 182 2
12050 182 1
12151 182 1
12205 182 1
12336 182 1
12362 182 1
12391 182 1
12411 182 1
12527 182 1
12582 182 1
12589 182 1
12591 182 1
12619 182 1
12635 182 1
12663 182 1
12683 182 1
12811 182 1
12866 182 1
12930 182 1
12955 182 1
12962 182 1
13036 182 1
13051 182 1
13240 182 1
13303 182 21
13468 182 1
13532 182 1
13562 182 1
13629 182 1
13694 182 1
13712 182 1
13732 182 12
13772 182 1
13828 182 2
13859 182 1
13903 182 1
13969 182 1
13972 182 1
14098 182 1
14248 182 34
14275 182 1
14430 182 1
14438 182 1
14557 182 2
14591 182 1
14620 182 2
14621 182 1
14763 182 1
14769 182 1
14829 182 7
14833 182 1
14857 182 1
14971 182 9
15180 182 8
15212 182 1
15213 182 1
15304 182 2
15374 182 1
15542 182 5
15546 182 1
15616 182 9
15746 182 20
15811 182 1
15821 182 1
15827 182 1
15890 182 1
15912 182 1
15914 182 1
16099 182 1
16177 182 1
16309 182 1
16436 182 2
16539 182 9
16543 182 1
16568 182 6
16598 182 1
16609 182 1
16714 182 10
16807 182 2
16830 182 1
16846 182 1
16902 182 1
17040 182 1
17115 182 1
17118 182 1
17125 182 1
17211 182 1
17442 182 1
17443 182 1
17465 182 1
17471 182 1
17473 182 1
17551 182 3
17717 182 1
17795 182 1
18039 182 1
18145 182 3
18186 182 8
18194 182 1
18225 182 1
18370 182 2
18406 182 1
18412 182 6
18455 182 1
18489 182 1
18500 182 1
18502 182 7
18570 182 2
18741 182 1
18769 182 1
18776 182 1
18778 182 1
18788 182 1
18868 182 1
18878 182 1
18910 182 1
18945 182 1
18962 182 1
18999 182 6
19014 182 1
19017 182 1
19028 182 1
19060 182 1
19064 182 1
19075 182 1
19119 182 1
19127 182 2
19140 182 10
19153 182 1
19155 182 50
19176 182 2
19185 182 1
19192 182 1
19194 182 1
19253 182 1
19264 182 1
19352 182 1
19390 182 1
19391 182 1
19395 182 1
19421 182 12
19432 182 1
19595 182 1
19690 182 1
19749 182 1
19768 182 1
19806 182 1
19828 182 9
19886 182 7
20213 182 2
20251 182 1
20283 182 1
20354 182 3
20398 182 1
20466 182 1
20502 182 1
20544 182 1
20638 182 1
20639 182 1
20655 182 2
20672 182 1
20762 182 16
20778 182 2
20809 182 7
20852 182 1
20869 182 1
20874 182 1
20904 182 1
20906 182 7
21028 182 1
21043 182 1
21055 182 1
21109 182 1
21197 182 1
21214 182 1
21215 182 4
21230 182 1
21276 182 2
21287 182 1
21331 182 1
21345 182 1
21377 182 2
21408 182 1
21412 182 2
21440 182 1
21447 182 11
21537 182 5
21581 182 1
21612 182 1
21615 182 2
21650 182 4
21805 182 1
21863 182 18
21866 182 1
21918 182 1
22010 182 9
22161 182 1
22307 182 1
22357 182 1
22474 182 1
22489 182 1
22550 182 3
22553 182 1
22647 182 1
22651 182 1
22740 182 7
22744 182 2
22795 182 1
22964 182 2
22973 182 1
22987 182 2
23078 182 1
23081 182 5
23089 182 1
23225 182 1
23260 182 1
23289 182 2
23304 182 2
23613 182 1
23666 182 3
23779 182 2
23795 182 20
23839 182 1
23920 182 1
24024 182 1
24050 182 6
24088 182 20
24168 182 1
24176 182 1
24192 182 1
24213 182 1
24218 182 1
24238 182 1
24348 182 1
24383 182 1
24673 182 1
24674 182 31
24732 182 1
24978 182 6
25036 182 1
25085 182 1
25135 182 1
25153 182 1
25184 182 1
25187 182 1
25192 182 1
25194 182 1
25200 182 1
25216 182 1
25496 182 1
25505 182 1
25569 182 1
25637 182 3
25694 182 1
25893 182 1
25914 182 3
25975 182 2
26014 182 50
26026 182 1
26035 182 1
26177 182 1
26186 182 3
26211 182 1
26308 182 1
26319 182 1
26339 182 14
26451 182 1
26455 182 3
26481 182 1
26493 182 1
26612 182 1
26650 182 1
26655 182 16
26729 182 1
26749 182 1
26899 182 1
26913 182 20
26919 182 1
27031 182 7
27041 182 1
27090 182 3
27091 182 1
27495 182 1
27508 182 2
27513 182 1
27519 182 1
27617 182 3
27639 182 1
27682 182 3
27827 182 1
27848 182 1
27875 182 1
27880 182 1
27958 182 2
27960 182 1
28112 182 1
28309 182 4
28358 182 1
28493 182 1
28575 182 1
28661 182 1
28741 182 1
28887 182 1
28950 182 1
28967 182 1
28969 182 1
29065 182 1
29073 182 3
29128 182 1
29253 182 1
29268 182 1
29271 182 2
29299 182 1
29303 182 4
29349 182 2
29383 182 1
29450 182 1
29452 182 2
29463 182 10
29496 182 1
29497 182 1
29506 182 3
29539 182 1
29568 182 3
29609 182 1
29618 182 1
29620 182 6
29621 182 2
29634 182 1
29707 182 2
29734 182 3
29744 182 1
29769 182 1
29795 182 2
29819 182 1
29915 182 2
30027 182 1
30091 182 1
30093 182 1
30105 182 11
30122 182 1
30129 182 1
30136 182 5
30138 182 1
30147 182 1
30156 182 1
30170 182 1
30248 182 5
30354 182 1
30443 182 1
30522 182 1
30548 182 1
30567 182 2
30570 182 7
30588 182 1
30616 182 1
30656 182 14
30657 182 3
30658 182 1
30798 182 1
30809 182 1
30857 182 1
30872 182 39
30895 182 1
30912 182 8
30932 182 1
30934 182 8
30958 182 1
30971 182 24
30972 182 5
30976 182 1
31019 182 1
31160 182 1
31169 182 1
31189 182 12
31258 182 11
31276 182 1
31339 182 1
31399 182 9
31415 182 1
31421 182 1
31611 182 2
31699 182 2
31728 182 1
31856 182 1
31886 182 2
31911 182 1
31950 182 2
31964 182 1
31975 182 1
31992 182 1
32002 182 1
32017 182 1
32023 182 25
32030 182 1
32045 182 2
32068 182 1
32121 182 1
32145 182 1
32185 182 1
32201 182 1
32216 182 1
32399 182 3
32407 182 1
32443 182 1
32447 182 1
32449 182 2
32527 182 1
32644 182 1
32696 182 1
32697 182 6
32698 182 4
32699 182 7
32700 182 5
32703 182 5
32706 182 2
32707 182 1
32708 182 1
32709 182 3
71 183 2
167 183 3
202 183 1
249 183 1
362 183 1
413 183 1
483 183 1
493 183 27
557 183 1
559 183 2
583 183 1
645 183 2
653 183 1
685 183 1
687 183 1
697 183 1
736 183 1
739 183 1
800 183 1
820 183 2
860 183 3
896 183 1
909 183 13
925 183 1
932 183 1
1021 183 1
1037 183 1
1163 183 2
1171 183 1
1202 183 1
1287 183 1
1328 183 1
1363 183 5
1431 183 1
1494 183 1
1562 183 1
1612 183 1
1817 183 1
1832 183 1
1842 183 1
1846 183 1
1901 183 1
1965 183 3
1973 183 1
1990 183 20
1996 183 1
2030 183 1
2031 183 1
2037 183 1
2052 183 1
2062 183 2
2089 183 1
2188 183 1
2218 183 1
2280 183 1
2334 183 4
2337 183 1
2339 183 1
2358 183 1
2485 183 1
2577 183 1
2655 183 1
2698 183 1
2836 183 1
2842 183 1
2940 183 1
2996 183 1
3113 183 1
3115 183 1
3161 183 1
3256 183 10
3342 183 1
3367 183 1
3466 183 1
3613 183 1
3617 183 1
3658 183 1
3668 183 1
3719 183 1
3762 183 11
3837 183 2
3945 183 1
4028 183 3
4060 183 1
4082 183 2
4090 183 1
4108 183 1
4150 183 1
4172 183 21
4254 183 1
4335 183 1
4360 183 1
4483 183 1
4490 183 1
4493 183 1
4565 183 1
4664 183 2
4797 183 1
4923 183 1
4959 183 3
4979 183 4
5069 183 2
5090 183 1
5135 183 1
5238 183 5
5324 183 2
5357 183 1
5522 183 25
5532 183 1
5547 183 1
5563 183 1
5576 183 1
5595 183 20
5699 183 11
5705 183 17
5809 183 1
5831 183 1
5857 183 1
5873 183 1
5897 183 1
5906 183 1
5931 183 1
5948 183 16
5955 183 1
6093 183 34
6216 183 4
6226 183 1
6351 183 1
6363 183 1
6519 183 1
6661 183 1
6717 183 1
6790 183 1
6889 183 2
6986 183 1
7113 183 1
7120 183 1
7135 183 11
7193 183 1
7224 183 1
7227 183 1
7358 183 1
7397 183 1
7449 183 1
7461 183 17
7467 183 1
7626 183 1
7670 183 1
7747 183 2
7779 183 1
7830 183 1
7892 183 1
7906 183 1
7930 183 1
7948 183 1
7950 183 13
7951 183 1
8070 183 1
8072 183 1
8176 183 1
8219 183 19
8233 183 1
8764 183 3
8813 183 2
9008 183 1
9037 183 1
9051 183 4
9067 183 1
9102 183 1
9145 183 16
9154 183 1
9251 183 1
9298 183 1
9311 183 1
9383 183 1
9403 183 1
9465 183 2
9466 183 1
9468 183 1
9516 183 1
9570 183 1
9608 183 1
9706 183 1
9799 183 1
9800 183 18
9972 183 5
10060 183 1
10076 183 1
10137 183 1
10152 183 11
10182 183 1
10235 183 1
10236 183 1
10281 183 1
10377 183 1
10381 183 1
10422 183 1
10535 183 6
10552 183 3
10566 183 1
10593 183 1
10595 183 1
10608 183 1
10613 183 1
10642 183 4
10672 183 2
10678 183 1
10689 183 2
10692 183 1
10710 183 19
10715 183 1
10730 183 1
10740 183 5
10756 183 17
10824 183 2
10832 183 1
10894 183 1
11033 183 1
11083 183 13
11150 183 1
11176 183 1
11190 183 1
11224 183 2
11268 183 1
11278 183 1
11297 183 1
11309 183 1
11366 183 1
11448 183 18
11457 183 1
11551 183 2
11668 183 1
11888 183 3
11903 183 1
11908 183 1
11918 183 1
11939 183 1
11944 183 1
12017 183 2
12049 183 2
12151 183 1
12200 183 1
12205 183 2
12210 183 1
12224 183 1
12232 183 1
12342 183 2
12519 183 1
12582 183 1
12704 183 1
12716 183 1
12745 183 1
12797 183 1
12866 183 1
12870 183 1
12874 183 1
13009 183 3
13051 183 1
13126 183 1
13131 183 1
13137 183 1
13237 183 2
13303 183 18
13321 183 1
13342 183 1
13383 183 2
13479 183 1
13511 183 1
13532 183 4
13621 183 1
13730 183 2
13732 183 19
13772 183 1
13828 183 4
13865 183 2
13969 183 1
14044 183 1
14098 183 1
14231 183 1
14248 183 37
14265 183 1
14576 183 1
14620 183 3
14622 183 1
14709 183 1
14761 183 1
14763 183 1
14829 183 3
14865 183 1
14926 183 1
14971 183 4
15131 183 1
15180 183 8
15212 183 2
15271 183 1
15302 183 2
15386 183 1
15412 183 2
15437 183 1
15440 183 1
15542 183 2
15546 183 1
15572 183 1
15616 183 15
15746 183 47
15821 183 1
15929 183 1
16078 183 1
16099 183 1
16286 183 1
16301 183 1
16380 183 1
16436 183 1
16513 183 1
16539 183 10
16568 183 21
16664 183 1
16666 183 1
16714 183 12
16716 183 1
16735 183 1
16745 183 1
16807 183 1
17040 183 2
17215 183 1
17443 183 1
17530 183 1
17551 183 5
17682 183 1
17746 183 1
17917 183 1
17990 183 2
18025 183 2
18186 183 16
18191 183 1
18225 183 1
18238 183 1
18369 183 1
18402 183 1
18412 183 11
18424 183 1
18447 183 1
18502 183 9
18592 183 1
18876 183 1
18897 183 1
18968 183 1
18999 183 4
19031 183 1
19037 183 1
19039 183 1
19060 183 1
19084 183 1
19099 183 1
19140 183 3
19152 183 1
19155 183 129
19169 183 1
19170 183 1
19176 183 1
19185 183 1
19253 183 1
19352 183 1
19410 183 1
19411 183 1
19421 183 34
19522 183 1
19538 183 1
19618 183 1
19651 183 1
19712 183 1
19713 183 1
19780 183 1
19793 183 1
19798 183 2
19801 183 2
19806 183 1
19828 183 11
19832 183 1
19883 183 1
20156 183 1
20165 183 1
20180 183 2
20187 183 1
20237 183 1
20354 183 3
20398 183 1
20528 183 1
20567 183 1
20576 183 1
20638 183 1
20690 183 1
20762 183 4
20778 183 1
20809 183 2
20869 183 4
20874 183 3
20881 183 1
20906 183 8
21043 183 1
21215 183 6
21216 183 1
21261 183 1
21276 183 1
21309 183 1
21377 183 1
21415 183 1
21441 183 2
21447 183 14
21513 183 1
21537 183 6
21562 183 1
21591 183 1
21631 183 1
21650 183 1
21863 183 16
21881 183 1
21899 183 1
21977 183 1
22010 183 10
22041 183 1
22152 183 2
22167 183 1
22472 183 1
22479 183 1
22489 183 1
22553 183 2
22624 183 1
22656 183 1
22661 183 1
22699 183 1
22740 183 3
22744 183 2
22752 183 1
22765 183 1
22873 183 1
22974 183 1
22981 183 2
22987 183 1
22999 183 1
23081 183 1
23195 183 1
23229 183 1
23284 183 1
23336 183 1
23383 183 1
23385 183 1
23446 183 1
23583 183 1
23666 183 2
23779 183 2
23795 183 19
23799 183 1
23925 183 1
24008 183 1
24043 183 1
24050 183 3
24088 183 5
24214 183 1
24252 183 2
24373 183 1
24406 183 1
24411 183 1
24426 183 2
24544 183 1
24651 183 1
24674 183 48
24804 183 1
24811 183 1
24812 183 1
24820 183 1
24893 183 1
24978 183 12
25041 183 1
25067 183 1
25148 183 1
25191 183 2
25192 183 1
25199 183 2
25206 183 1
25214 183 1
25251 183 1
25265 183 1
25284 183 1
25296 183 1
25357 183 2
25384 183 1
25427 183 1
25480 183 1
25911 183 1
25914 183 5
25988 183 1
26014 183 34
26186 183 1
26222 183 1
26339 183 11
26655 183 18
26798 183 1
26864 183 1
26901 183 3
26902 183 1
26913 183 25
27031 183 5
27090 183 7
27132 183 1
27141 183 1
27287 183 1
27414 183 3
27495 183 1
27501 183 1
27513 183 1
27519 183 3
27617 183 4
27656 183 1
27659 183 2
27662 183 1
27665 183 1
27682 183 1
27724 183 1
27743 183 1
27793 183 1
27827 183 4
27960 183 1
27977 183 1
28015 183 1
28093 183 1
28309 183 10
28328 183 1
28593 183 1
28594 183 1
28613 183 2
28929 183 1
28969 183 1
29029 183 1
29073 183 1
29077 183 1
29161 183 1
29268 183 1
29303 183 5
29349 183 1
29356 183 1
29360 183 2
29406 183 1
29430 183 1
29432 183 1
29463 183 10
29506 183 3
29561 183 1
29568 183 2
29620 183 7
29734 183 6
29741 183 1
29782 183 1
29789 183 1
29795 183 1
29916 183 1
29927 183 1
30078 183 1
30082 183 1
30093 183 1
30105 183 30
30122 183 1
30126 183 1
30136 183 4
30170 183 2
30197 183 1
30204 183 1
30248 183 2
30379 183 1
30406 183 1
30508 183 1
30517 183 1
30527 183 1
30570 183 14
30586 183 1
30656 183 15
30792 183 1
30798 183 4
30809 183 1
30872 183 2
30874 183 1
30912 183 8
30934 183 7
30958 183 1
30971 183 27
30972 183 2
30984 183 1
31014 183 1
31073 183 1
31189 183 9
31195 183 1
31258 183 16
31362 183 1
31385 183 1
31399 183 13
31421 183 4
31617 183 1
31662 183 1
31696 183 1
31719 183 1
31811 183 1
31865 183 1
31888 183 1
31950 183 1
31967 183 1
31971 183 2
32023 183 24
32025 183 1
32045 183 2
32063 183 1
32067 183 1
32101 183 1
32349 183 1
32399 183 2
32443 183 1
32449 183 1
32500 183 1
32527 183 2
32582 183 1
32697 183 5
32698 183 4
32699 183 10
32700 183 7
32703 183 10
32706 183 5
32709 183 9
41 184 4
43 184 7
68 184 1
71 184 1
94 184 1
122 184 1
126 184 1
164 184 1
167 184 11
181 184 1
211 184 2
222 184 1
237 184 1
240 184 2
249 184 1
274 184 1
275 184 1
277 184 1
327 184 2
411 184 2
413 184 1
416 184 1
440 184 1
441 184 1
465 184 1
470 184 1
493 184 24
504 184 1
525 184 1
552 184 1
557 184 11
559 184 11
575 184 1
589 184 2
593 184 2
595 184 1
601 184 1
608 184 2
611 184 1
645 184 7
672 184 2
688 184 1
689 184 1
736 184 1
743 184 3
750 184 1
753 184 1
755 184 1
782 184 1
800 184 1
820 184 1
860 184 5
865 184 1
866 184 2
896 184 4
909 184 6
926 184 1
942 184 2
950 184 1
1037 184 1
1039 184 1
1054 184 2
1259 184 1
1265 184 2
1266 184 1
1288 184 1
1313 184 1
1327 184 1
1330 184 1
1332 184 1
1363 184 6
1366 184 1
1438 184 1
1499 184 1
1506 184 1
1509 184 1
1539 184 1
1562 184 1
1563 184 1
1565 184 2
1577 184 1
1581 184 3
1612 184 2
1718 184 1
1723 184 1
1825 184 1
1832 184 1
1835 184 1
1842 184 2
1843 184 2
1846 184 6
1877 184 1
1882 184 1
1900 184 1
1901 184 1
1903 184 16
1956 184 10
1963 184 29
1965 184 43
1987 184 1
1990 184 17
1992 184 5
2000 184 1
2011 184 1
2018 184 2
2045 184 1
2062 184 2
2064 184 1
2078 184 2
2122 184 1
2162 184 1
2171 184 1
2198 184 1
2208 184 1
2215 184 1
2218 184 1
2224 184 1
2225 184 9
2232 184 1
2238 184 6
2280 184 1
2305 184 1
2361 184 1
2440 184 1
2485 184 3
2549 184 1
2577 184 2
2655 184 2
2737 184 2
2739 184 1
2799 184 2
2895 184 1
2902 184 1
2940 184 2
2942 184 1
2943 184 3
2966 184 1
2996 184 1
3053 184 1
3116 184 1
3247 184 1
3256 184 10
3280 184 1
3295 184 4
3309 184 2
3326 184 1
3342 184 1
3383 184 3
3408 184 1
3413 184 1
3416 184 1
3447 184 1
3457 184 1
3476 184 1
3478 184 1
3498 184 4
3507 184 12
3520 184 1
3547 184 1
3554 184 1
3573 184 1
3581 184 1
3606 184 1
3608 184 1
3634 184 1
3658 184 2
3667 184 1
3676 184 1
3714 184 2
3746 184 1
3759 184 1
3762 184 3
3766 184 1
3789 184 1
3802 184 1
3804 184 1
3889 184 2
3893 184 1
3903 184 1
3922 184 1
3937 184 2
3957 184 2
3980 184 1
3991 184 1
3998 184 1
4024 184 1
4028 184 33
4032 184 1
4041 184 1
4042 184 1
4106 184 1
4131 184 2
4132 184 1
4141 184 1
4150 184 1
4172 184 3
4176 184 1
4229 184 1
4300 184 1
4301 184 1
4316 184 1
4335 184 2
4360 184 1
4402 184 1
4412 184 1
4486 184 1
4556 184 1
4577 184 1
4609 184 1
4623 184 1
4669 184 1
4757 184 1
4803 184 1
4863 184 1
4882 184 1
4923 184 1
4949 184 1
4979 184 2
5002 184 1
5016 184 1
5069 184 5
5090 184 7
5135 184 1
5215 184 4
5218 184 2
5234 184 1
5238 184 19
5254 184 1
5315 184 1
5375 184 1
5376 184 1
5488 184 1
5492 184 2
5522 184 36
5524 184 1
5595 184 15
5635 184 2
5649 184 1
5679 184 1
5694 184 2
5699 184 7
5702 184 2
5705 184 11
5809 184 3
5811 184 1
5822 184 1
5831 184 2
5835 184 1
5839 184 1
5855 184 1
5872 184 2
5873 184 5
5897 184 1
5898 184 1
5912 184 1
5916 184 1
5924 184 1
5948 184 13
5958 184 1
5972 184 2
5986 184 1
5994 184 1
6030 184 1
6038 184 1
6059 184 1
6085 184 1
6093 184 1
6155 184 1
6216 184 4
6220 184 1
6236 184 1
6295 184 1
6344 184 1
6354 184 1
6363 184 1
6366 184 1
6373 184 2
6376 184 1
6451 184 2
6452 184 3
6463 184 1
6465 184 2
6520 184 1
6580 184 1
6582 184 2
6584 184 1
6616 184 1
6650 184 1
6660 184 2
6661 184 2
6662 184 1
6665 184 1
6677 184 1
6723 184 1
6747 184 1
6822 184 1
6842 184 3
6937 184 1
6944 184 1
7075 184 1
7135 184 7
7144 184 1
7176 184 1
7189 184 1
7199 184 1
7245 184 1
7253 184 1
7269 184 1
7356 184 1
7397 184 1
7452 184 1
7461 184 8
7516 184 2
7568 184 1
7591 184 1
7724 184 1
7728 184 1
7729 184 1
7747 184 1
7751 184 1
7789 184 3
7796 184 1
7830 184 1
7831 184 1
7892 184 2
7927 184 1
7950 184 3
7957 184 1
7986 184 1
8219 184 4
8292 184 1
8506 184 1
8523 184 1
8538 184 1
8543 184 1
8589 184 1
8803 184 1
8813 184 8
8976 184 1
9008 184 1
9051 184 3
9067 184 1
9095 184 1
9102 184 2
9122 184 1
9145 184 9
9171 184 1
9233 184 3
9244 184 1
9319 184 1
9329 184 1
9333 184 1
9354 184 1
9359 184 1
9403 184 1
9465 184 1
9467 184 1
9483 184 1
9500 184 4
9502 184 1
9522 184 1
9532 184 1
9534 184 1
9585 184 1
9623 184 1
9634 184 1
9721 184 1
9792 184 1
9799 184 10
9800 184 19
9815 184 1
9840 184 1
9845 184 1
9847 184 1
9904 184 1
9919 184 1
9960 184 1
9977 184 1
9987 184 8
9992 184 1
9993 184 1
10040 184 3
10060 184 3
10061 184 1
10066 184 1
10090 184 2
10125 184 1
10152 184 7
10164 184 1
10193 184 1
10197 184 1
10243 184 4
10250 184 1
10283 184 1
10322 184 2
10349 184 2
10384 184 1
10444 184 1
10535 184 1
10539 184 1
10552 184 7
10566 184 1
10593 184 8
10595 184 4
10608 184 1
10609 184 17
10611 184 17
10618 184 1
10630 184 1
10631 184 3
10642 184 1
10672 184 3
10678 184 8
10679 184 2
10680 184 5
10690 184 2
10692 184 6
10697 184 1
10700 184 5
10701 184 4
10710 184 20
10713 184 1
10716 184 1
10727 184 1
10740 184 6
10743 184 1
10745 184 1
10756 184 10
10767 184 1
10785 184 1
10789 184 1
10790 184 2
10801 184 1
10809 184 1
10853 184 1
10895 184 1
10917 184 1
11040 184 1
11051 184 1
11060 184 1
11083 184 12
11092 184 1
11093 184 1
11154 184 1
11169 184 1
11249 184 1
11258 184 1
11268 184 2
11282 184 1
11326 184 1
11343 184 1
11347 184 8
11448 184 21
11459 184 1
11512 184 1
11513 184 1
11551 184 1
11552 184 1
11631 184 1
11655 184 1
11684 184 1
11734 184 4
11790 184 5
11792 184 1
11888 184 34
11896 184 1
11903 184 6
11905 184 1
11924 184 1
12017 184 2
12039 184 2
12049 184 2
12051 184 1
12084 184 1
12091 184 1
12111 184 1
12207 184 1
12211 184 1
12231 184 2
12236 184 2
12259 184 1
12312 184 3
12405 184 1
12428 184 3
12440 184 1
12446 184 1
12456 184 1
12489 184 1
12582 184 7
12584 184 3
12589 184 2
12619 184 2
12635 184 1
12647 184 1
12665 184 1
12672 184 1
12681 184 1
12686 184 1
12703 184 1
12706 184 1
12716 184 1
12741 184 1
12754 184 1
12781 184 1
12876 184 1
12890 184 1
12931 184 1
12955 184 2
12964 184 1
12990 184 1
13009 184 1
13051 184 2
13095 184 1
13126 184 1
13129 184 1
13130 184 1
13160 184 3
13186 184 1
13228 184 1
13229 184 2
13235 184 1
13237 184 6
13303 184 140
13334 184 1
13340 184 1
13342 184 1
13358 184 1
13371 184 2
13383 184 39
13387 184 1
13436 184 2
13458 184 1
13497 184 1
13508 184 6
13509 184 1
13532 184 2
13536 184 1
13543 184 1
13557 184 1
13629 184 1
13676 184 1
13709 184 1
13720 184 1
13732 184 10
13772 184 2
13784 184 46
13827 184 2
13828 184 4
13831 184 1
13903 184 1
13920 184 1
13967 184 1
13972 184 2
14005 184 1
14046 184 1
14098 184 1
14145 184 1
14225 184 1
14246 184 2
14248 184 50
14271 184 1
14471 184 2
14548 184 1
14576 184 3
14620 184 2
14622 184 1
14689 184 1
14746 184 1
14752 184 1
14759 184 1
14769 184 2
14814 184 1
14827 184 1
14829 184 5
14971 184 4
14981 184 1
15079 184 1
15177 184 1
15180 184 9
15212 184 4
15213 184 2
15218 184 1
15234 184 1
15271 184 1
15347 184 1
15356 184 1
15420 184 1
15475 184 1
15517 184 7
15540 184 1
15542 184 10
15546 184 1
15559 184 1
15571 184 1
15595 184 2
15616 184 16
15739 184 1
15746 184 17
15793 184 1
15810 184 1
15812 184 1
15821 184 3
15823 184 1
15846 184 1
15914 184 1
15933 184 1
16060 184 1
16067 184 1
16085 184 1
16089 184 14
16097 184 1
16099 184 1
16102 184 1
16116 184 1
16141 184 1
16224 184 1
16237 184 1
16240 184 2
16263 184 1
16280 184 1
16286 184 1
16288 184 1
16392 184 1
16436 184 2
16437 184 1
16487 184 1
16513 184 1
16530 184 2
16539 184 15
16544 184 1
16568 184 4
16570 184 1
16600 184 1
16613 184 1
16620 184 1
16662 184 1
16684 184 1
16706 184 1
16714 184 7
16745 184 10
16807 184 1
16854 184 1
16902 184 3
16992 184 1
17021 184 1
17035 184 1
17040 184 6
17107 184 1
17327 184 1
17362 184 1
17424 184 15
17455 184 1
17464 184 4
17465 184 6
17471 184 2
17472 184 2
17517 184 1
17530 184 3
17551 184 11
17565 184 1
17580 184 1
17589 184 1
17625 184 1
17651 184 1
17729 184 1
17749 184 1
17772 184 1
17795 184 1
17803 184 1
17849 184 1
17856 184 1
17862 184 1
17867 184 1
17946 184 1
17987 184 1
17990 184 2
18113 184 1
18134 184 1
18145 184 13
18147 184 1
18149 184 9
18170 184 2
18186 184 13
18195 184 1
18220 184 1
18224 184 1
18225 184 2
18229 184 2
18248 184 1
18268 184 1
18270 184 2
18332 184 1
18368 184 1
18402 184 3
18412 184 19
18431 184 1
18441 184 1
18447 184 1
18488 184 1
18502 184 4
18527 184 2
18553 184 1
18631 184 3
18653 184 1
18661 184 1
18664 184 1
18701 184 1
18773 184 2
18776 184 1
18778 184 1
18785 184 1
18787 184 1
18870 184 2
18878 184 1
18912 184 1
18992 184 1
18999 184 75
19000 184 2
19014 184 1
19021 184 1
19031 184 1
19039 184 2
19073 184 2
19088 184 1
19093 184 1
19099 184 3
19111 184 1
19113 184 1
19119 184 2
19122 184 1
19127 184 1
19135 184 1
19140 184 6
19153 184 2
19155 184 46
19161 184 1
19170 184 1
19176 184 7
19182 184 3
19185 184 3
19204 184 1
19216 184 1
19217 184 1
19245 184 1
19248 184 6
19249 184 1
19251 184 1
19254 184 2
19260 184 1
19275 184 1
19276 184 1
19278 184 2
19279 184 1
19289 184 1
19290 184 1
19292 184 2
19353 184 1
19386 184 1
19395 184 1
19411 184 1
19421 184 18
19463 184 1
19473 184 1
19511 184 1
19539 184 1
19563 184 1
19595 184 1
19641 184 2
19643 184 5
19644 184 3
19712 184 1
19715 184 1
19768 184 2
19780 184 1
19798 184 1
19802 184 1
19806 184 26
19828 184 6
20009 184 1
20147 184 1
20156 184 7
20170 184 1
20175 184 2
20180 184 1
20181 184 1
20187 184 2
20191 184 1
20237 184 2
20331 184 1
20346 184 1
20354 184 6
20363 184 1
20364 184 1
20398 184 1
20505 184 1
20544 184 1
20638 184 4
20655 184 1
20670 184 1
20762 184 10
20767 184 1
20769 184 3
20770 184 1
20778 184 6
20809 184 4
20811 184 1
20839 184 1
20850 184 4
20852 184 1
20855 184 1
20869 184 1
20874 184 1
20881 184 13
20896 184 1
20904 184 2
20906 184 16
20932 184 1
20959 184 1
21045 184 1
21054 184 5
21115 184 5
21118 184 1
21261 184 1
21276 184 1
21301 184 1
21337 184 1
21343 184 1
21373 184 1
21390 184 1
21403 184 1
21412 184 10
21420 184 1
21429 184 1
21447 184 5
21450 184 3
21513 184 1
21535 184 1
21537 184 6
21544 184 4
21548 184 1
21549 184 1
21580 184 2
21586 184 1
21587 184 1
21598 184 1
21615 184 3
21631 184 1
21650 184 4
21710 184 2
21805 184 2
21812 184 1
21863 184 11
21881 184 1
21899 184 1
21978 184 1
21986 184 1
22010 184 15
22029 184 1
22039 184 1
22044 184 1
22162 184 1
22307 184 1
22327 184 1
22359 184 1
22425 184 1
22472 184 2
22493 184 4
22509 184 1
22513 184 1
22550 184 8
22552 184 1
22553 184 9
22563 184 1
22566 184 1
22567 184 1
22649 184 1
22658 184 1
22728 184 1
22740 184 5
22755 184 2
22827 184 19
22836 184 2
22856 184 1
22865 184 1
22962 184 1
22987 184 2
22993 184 1
23057 184 5
23078 184 1
23081 184 11
23128 184 1
23232 184 1
23259 184 9
23264 184 7
23304 184 1
23336 184 2
23385 184 1
23401 184 1
23404 184 2
23408 184 1
23413 184 2
23419 184 1
23424 184 1
23455 184 1
23467 184 2
23502 184 1
23607 184 1
23613 184 2
23622 184 1
23628 184 1
23666 184 5
23718 184 1
23766 184 1
23779 184 4
23783 184 1
23795 184 102
23882 184 1
23960 184 1
23991 184 1
23992 184 3
24008 184 1
24009 184 1
24040 184 1
24050 184 4
24071 184 1
24088 184 17
24115 184 2
24159 184 1
24168 184 1
24176 184 1
24190 184 2
24238 184 1
24252 184 1
24253 184 1
24258 184 1
24285 184 1
24287 184 1
24342 184 1
24368 184 1
24373 184 1
24380 184 1
24406 184 2
24544 184 1
24590 184 1
24595 184 1
24598 184 1
24599 184 1
24604 184 1
24637 184 1
24674 184 36
24697 184 1
24732 184 3
24735 184 1
24758 184 1
24771 184 1
24818 184 1
24978 184 8
25036 184 1
25037 184 1
25041 184 1
25067 184 1
25137 184 1
25177 184 1
25178 184 2
25184 184 1
25191 184 2
25192 184 1
25199 184 4
25214 184 1
25231 184 1
25251 184 1
25261 184 1
25265 184 1
25268 184 4
25383 184 1
25466 184 5
25589 184 1
25606 184 1
25610 184 1
25764 184 1
25793 184 2
25795 184 1
25893 184 21
25914 184 6
25947 184 1
25975 184 10
25988 184 1
26014 184 28
26027 184 3
26071 184 2
26080 184 1
26169 184 1
26177 184 1
26181 184 1
26186 184 18
26204 184 1
26222 184 2
26227 184 1
26250 184 3
26254 184 1
26259 184 2
26270 184 1
26286 184 2
26287 184 2
26308 184 1
26339 184 9
26455 184 4
26479 184 2
26544 184 1
26586 184 1
26606 184 1
26617 184 1
26641 184 2
26654 184 1
26655 184 14
26681 184 1
26715 184 1
26721 184 1
26729 184 2
26749 184 1
26855 184 1
26864 184 1
26901 184 1
26913 184 24
26928 184 1
27031 184 9
27040 184 1
27041 184 2
27053 184 1
27063 184 1
27090 184 10
27091 184 1
27097 184 1
27102 184 1
27180 184 2
27269 184 1
27271 184 1
27272 184 1
27342 184 1
27352 184 1
27397 184 1
27414 184 1
27415 184 2
27501 184 1
27508 184 1
27519 184 1
27597 184 1
27617 184 1
27633 184 1
27653 184 2
27659 184 1
27671 184 1
27682 184 12
27725 184 1
27742 184 1
27745 184 1
27762 184 1
27788 184 1
27827 184 11
27848 184 4
27851 184 1
27852 184 1
27948 184 1
27958 184 7
27960 184 6
27982 184 1
28012 184 1
28052 184 1
28117 184 1
28207 184 1
28216 184 1
28290 184 1
28306 184 3
28309 184 6
28368 184 1
28573 184 1
28584 184 1
28593 184 5
28594 184 1
28609 184 1
28614 184 1
28633 184 1
28641 184 1
28648 184 1
28656 184 9
28661 184 3
28725 184 1
28741 184 1
28808 184 2
28818 184 19
28882 184 3
28894 184 1
28896 184 1
28924 184 1
28926 184 3
28929 184 2
28934 184 1
28950 184 1
28960 184 1
28969 184 1
28984 184 2
28990 184 1
29027 184 1
29067 184 1
29088 184 1
29119 184 1
29176 184 6
29177 184 5
29247 184 1
29259 184 1
29271 184 4
29294 184 4
29303 184 1
29324 184 1
29349 184 9
29353 184 1
29383 184 2
29429 184 3
29433 184 1
29439 184 1
29440 184 1
29444 184 1
29445 184 4
29450 184 2
29452 184 2
29459 184 2
29463 184 15
29466 184 3
29477 184 1
29487 184 1
29506 184 22
29546 184 1
29568 184 4
29569 184 1
29571 184 1
29603 184 2
29620 184 5
29627 184 1
29634 184 2
29640 184 1
29673 184 1
29695 184 1
29702 184 7
29734 184 8
29741 184 1
29795 184 2
29796 184 2
29811 184 3
29823 184 1
29828 184 1
29856 184 1
29903 184 2
29904 184 1
29910 184 3
29915 184 9
29922 184 1
29929 184 1
29958 184 1
29978 184 1
29979 184 1
29984 184 1
30009 184 1
30029 184 1
30033 184 1
30037 184 2
30067 184 1
30076 184 1
30082 184 1
30093 184 4
30105 184 15
30107 184 1
30109 184 1
30115 184 3
30123 184 1
30131 184 4
30136 184 7
30147 184 2
30166 184 1
30170 184 1
30190 184 1
30248 184 4
30276 184 3
30313 184 1
30339 184 1
30343 184 1
30379 184 4
30406 184 3
30411 184 1
30414 184 1
30430 184 21
30442 184 1
30443 184 2
30517 184 2
30523 184 1
30529 184 4
30548 184 1
30562 184 5
30567 184 3
30570 184 11
30597 184 1
30656 184 41
30659 184 1
30664 184 1
30682 184 1
30712 184 1
30736 184 1
30788 184 1
30792 184 2
30838 184 1
30849 184 1
30858 184 4
30872 184 6
30874 184 1
30892 184 1
30895 184 7
30912 184 14
30915 184 1
30932 184 1
30934 184 152
30958 184 5
30971 184 19
30972 184 7
30974 184 2
30983 184 1
30994 184 1
31006 184 1
31019 184 1
31080 184 2
31178 184 1
31185 184 1
31186 184 1
31189 184 21
31196 184 1
31212 184 1
31258 184 35
31399 184 12
31415 184 2
31470 184 1
31561 184 2
31562 184 1
31564 184 1
31605 184 1
31646 184 2
31662 184 2
31666 184 1
31696 184 1
31709 184 2
31755 184 1
31760 184 1
31785 184 1
31797 184 1
31810 184 1
31811 184 1
31823 184 1
31841 184 1
31856 184 1
31866 184 1
31869 184 1
31907 184 1
31924 184 2
31927 184 1
31950 184 1
31959 184 1
31961 184 1
31964 184 8
31971 184 1
31975 184 1
31998 184 1
32011 184 3
32023 184 15
32029 184 1
32045 184 1
32048 184 2
32061 184 1
32062 184 1
32067 184 1
32068 184 1
32083 184 3
32084 184 2
32091 184 1
32097 184 2
32100 184 1
32106 184 2
32122 184 1
32138 184 1
32187 184 1
32188 184 1
32214 184 1
32216 184 5
32217 184 2
32225 184 1
32323 184 1
32324 184 1
32350 184 1
32399 184 1
32449 184 2
32464 184 1
32527 184 1
32544 184 1
32582 184 1
32596 184 1
32598 184 1
32612 184 1
32642 184 1
32646 184 1
32697 184 18
32698 184 6
32699 184 38
32700 184 7
32702 184 5
32703 184 12
32706 184 10
32709 184 12
82 185 1
197 185 1
202 185 1
232 185 1
235 185 2
345 185 1
440 185 1
465 185 2
493 185 7
557 185 1
559 185 1
575 185 1
607 185 1
645 185 1
765 185 1
782 185 1
800 185 1
860 185 1
942 185 1
1058 185 1
1110 185 1
1132 185 1
1363 185 3
1494 185 1
1563 185 1
1832 185 1
1842 185 1
1846 185 4
1862 185 1
1901 185 1
1903 185 3
1956 185 12
1957 185 2
1958 185 18
1963 185 5
1965 185 2
1987 185 1
1990 185 5
2062 185 1
2064 185 1
2104 185 1
2190 185 1
2198 185 1
2218 185 1
2225 185 2
2331 185 1
2391 185 1
2465 185 1
2500 185 1
2538 185 2
2544 185 1
2587 185 1
2640 185 1
2737 185 1
3256 185 1
3383 185 1
3479 185 2
3498 185 2
3608 185 1
3668 185 1
3762 185 2
3815 185 1
3991 185 1
4028 185 5
4064 185 1
4175 185 1
4360 185 1
4435 185 1
4456 185 1
4597 185 1
4623 185 1
4668 185 1
4762 185 1
5090 185 1
5091 185 1
5238 185 2
5475 185 1
5477 185 1
5481 185 1
5518 185 1
5522 185 7
5536 185 1
5595 185 1
5696 185 1
5699 185 1
5705 185 2
5846 185 1
5872 185 3
5948 185 2
5986 185 2
6016 185 1
6093 185 1
6216 185 1
6236 185 1
6363 185 1
6451 185 1
6465 185 2
6584 185 1
6616 185 1
6662 185 1
6842 185 1
6941 185 1
6948 185 1
7135 185 2
7184 185 1
7209 185 1
7461 185 1
7574 185 1
7814 185 1
7877 185 1
7906 185 3
7950 185 1
8007 185 1
8175 185 1
8216 185 1
8219 185 2
8509 185 1
9025 185 1
9051 185 2
9087 185 1
9145 185 4
9500 185 2
9517 185 1
9543 185 2
9598 185 1
9785 185 1
9799 185 1
9800 185 6
9987 185 1
9992 185 1
9993 185 1
10121 185 1
10125 185 1
10152 185 3
10243 185 1
10350 185 1
10441 185 1
10532 185 2
10535 185 2
10538 185 1
10552 185 1
10593 185 1
10595 185 1
10609 185 2
10611 185 3
10638 185 1
10678 185 2
10690 185 2
10710 185 6
10720 185 1
10740 185 1
10756 185 3
10832 185 1
10868 185 2
11083 185 1
11093 185 1
11141 185 1
11268 185 1
11388 185 1
11448 185 1
11512 185 1
11666 185 1
11681 185 1
11685 185 1
11888 185 8
11903 185 5
11979 185 1
12171 185 1
12187 185 1
12231 185 1
12427 185 1
12440 185 1
12582 185 1
12583 185 1
12686 185 1
12811 185 1
12964 185 1
13000 185 2
13051 185 1
13122 185 1
13127 185 1
13166 185 1
13303 185 30
13383 185 2
13497 185 1
13508 185 1
13532 185 1
13557 185 1
13676 185 2
13732 185 4
13764 185 1
13784 185 2
13972 185 1
14098 185 1
14171 185 1
14248 185 6
14423 185 1
14534 185 1
14829 185 1
14856 185 2
14971 185 3
15180 185 1
15302 185 1
15377 185 1
15517 185 1
15537 185 2
15542 185 1
15595 185 1
15616 185 3
15739 185 1
15746 185 2
16089 185 1
16380 185 1
16413 185 1
16530 185 1
16568 185 4
16714 185 1
16745 185 11
16756 185 1
16779 185 1
16830 185 1
16934 185 1
16992 185 1
17040 185 1
17159 185 1
17202 185 1
17414 185 1
17424 185 6
17443 185 1
17465 185 1
17551 185 3
17656 185 1
17743 185 1
17794 185 1
17803 185 1
17985 185 1
17990 185 1
18140 185 1
18145 185 3
18179 185 2
18186 185 1
18191 185 1
18192 185 1
18202 185 1
18238 185 1
18250 185 1
18270 185 1
18402 185 1
18412 185 5
18478 185 1
18502 185 1
18631 185 2
18764 185 1
18938 185 1
18999 185 29
19017 185 1
19026 185 1
19030 185 1
19049 185 1
19059 185 1
19084 185 1
19111 185 1
19140 185 3
19155 185 12
19170 185 1
19259 185 1
19264 185 1
19353 185 1
19421 185 1
19563 185 1
19641 185 1
19644 185 1
19715 185 1
19798 185 1
19806 185 1
19828 185 1
20156 185 2
20172 185 1
20205 185 4
20213 185 1
20226 185 1
20340 185 1
20685 185 1
20692 185 1
20762 185 3
20852 185 1
20881 185 4
20896 185 1
20973 185 1
21054 185 33
21107 185 1
21159 185 1
21215 185 1
21256 185 1
21377 185 1
21379 185 1
21435 185 1
21441 185 1
21447 185 2
21615 185 1
21812 185 1
21863 185 5
21866 185 1
21869 185 1
21918 185 2
21948 185 1
21986 185 1
22010 185 1
22041 185 2
22260 185 1
22307 185 3
22446 185 1
22489 185 1
22553 185 2
22567 185 1
22622 185 1
22652 185 1
22740 185 1
22744 185 1
22827 185 1
22865 185 1
23027 185 1
23081 185 2
23232 185 1
23666 185 1
23779 185 1
23795 185 13
23910 185 1
24008 185 1
24040 185 1
24050 185 2
24088 185 2
24238 185 1
24253 185 1
24317 185 1
24548 185 1
24673 185 1
24674 185 8
24680 185 1
24732 185 2
24845 185 1
24893 185 1
24978 185 3
24980 185 1
24987 185 1
25021 185 1
25082 185 1
25108 185 1
25191 185 2
25199 185 2
25337 185 1
25428 185 1
25466 185 1
25630 185 1
25870 185 1
25893 185 1
25914 185 1
25975 185 4
26014 185 1
26136 185 1
26186 185 3
26209 185 1
26245 185 1
26250 185 2
26286 185 2
26287 185 1
26308 185 1
26339 185 2
26382 185 1
26583 185 1
26667 185 1
26683 185 1
26729 185 1
26897 185 1
27031 185 2
27090 185 1
27141 185 1
27195 185 1
27355 185 2
27519 185 1
27617 185 1
27653 185 1
27682 185 46
27827 185 2
27852 185 1
27958 185 1
28026 185 1
28071 185 2
28273 185 1
28309 185 2
28358 185 1
28493 185 1
28818 185 1
29073 185 1
29088 185 1
29159 185 1
29161 185 1
29176 185 1
29271 185 1
29298 185 1
29429 185 3
29443 185 1
29445 185 1
29450 185 1
29463 185 2
29477 185 1
29506 185 8
29509 185 1
29512 185 2
29547 185 1
29568 185 1
29620 185 3
29708 185 1
29734 185 2
29741 185 1
29795 185 1
29903 185 1
29937 185 1
29943 185 1
30105 185 4
30131 185 1
30136 185 5
30147 185 2
30430 185 7
30443 185 1
30530 185 1
30562 185 1
30570 185 1
30656 185 6
30849 185 1
30852 185 1
30895 185 1
30912 185 2
30934 185 49
30958 185 2
30971 185 5
30972 185 2
30974 185 1
31160 185 1
31177 185 1
31180 185 1
31189 185 4
31258 185 4
31368 185 1
31415 185 1
31421 185 1
31811 185 1
31845 185 1
31888 185 1
31929 185 1
31964 185 2
31971 185 1
32023 185 3
32048 185 1
32212 185 1
32217 185 2
32582 185 1
32596 185 1
32697 185 6
32698 185 2
32699 185 8
32700 185 4
32702 185 1
32703 185 3
32707 185 1
32709 185 2
32722 185 1
43 186 2
114 186 3
122 186 1
167 186 2
202 186 1
211 186 2
228 186 1
264 186 1
327 186 1
411 186 1
413 186 1
416 186 1
438 186 1
440 186 1
441 186 1
443 186 1
465 186 1
493 186 25
496 186 1
497 186 1
529 186 2
557 186 5
575 186 3
595 186 1
608 186 1
645 186 3
663 186 1
687 186 1
724 186 1
736 186 2
762 186 1
771 186 2
782 186 1
801 186 1
820 186 2
888 186 1
903 186 1
909 186 12
941 186 1
1003 186 1
1011 186 1
1015 186 1
1029 186 1
1030 186 1
1039 186 1
1110 186 4
1137 186 1
1202 186 1
1265 186 3
1314 186 2
1343 186 1
1361 186 1
1363 186 7
1373 186 1
1547 186 1
1555 186 1
1581 186 2
1612 186 1
1636 186 3
1723 186 1
1736 186 1
1789 186 1
1821 186 2
1843 186 1
1846 186 1
1858 186 1
1901 186 1
1903 186 1
1963 186 9
1965 186 7
1974 186 1
1975 186 1
1984 186 1
1987 186 2
1990 186 7
1992 186 2
1994 186 2
2008 186 1
2031 186 1
2062 186 1
2148 186 2
2171 186 1
2198 186 1
2200 186 1
2217 186 1
2218 186 1
2225 186 2
2280 186 1
2301 186 4
2317 186 3
2334 186 1
2392 186 1
2485 186 1
2493 186 1
2577 186 1
2617 186 1
2700 186 1
2760 186 1
2781 186 1
2800 186 2
2906 186 1
2912 186 1
2914 186 1
2916 186 2
2942 186 1
2943 186 2
3012 186 1
3056 186 1
3118 186 1
3203 186 1
3207 186 1
3256 186 6
3286 186 1
3351 186 1
3416 186 1
3466 186 1
3471 186 1
3518 186 1
3546 186 1
3559 186 3
3579 186 1
3615 186 1
3632 186 1
3762 186 13
3804 186 1
3874 186 1
3897 186 1
3903 186 1
3980 186 1
4024 186 1
4028 186 20
4036 186 1
4040 186 2
4047 186 41
4082 186 1
4090 186 1
4106 186 1
4111 186 1
4123 186 1
4131 186 1
4172 186 5
4176 186 1
4344 186 1
4400 186 1
4493 186 4
4510 186 1
4757 186 1
4894 186 2
4895 186 1
4924 186 1
4935 186 1
4959 186 2
4979 186 2
5069 186 8
5090 186 4
5134 186 1
5199 186 13
5218 186 1
5238 186 7
5318 186 2
5324 186 3
5383 186 1
5391 186 1
5469 186 2
5475 186 2
5492 186 1
5522 186 5
5533 186 1
5576 186 1
5595 186 9
5602 186 1
5699 186 3
5705 186 7
5723 186 1
5773 186 1
5831 186 2
5873 186 1
5902 186 1
5927 186 2
5948 186 6
5994 186 1
6019 186 1
6064 186 1
6093 186 1
6451 186 1
6463 186 1
6465 186 3
6490 186 1
6587 186 1
6602 186 1
6660 186 1
6662 186 1
6763 186 1
6941 186 1
6969 186 2
7135 186 4
7170 186 1
7174 186 1
7214 186 1
7309 186 2
7345 186 3
7383 186 1
7427 186 2
7461 186 11
7516 186 1
7530 186 1
7532 186 1
7587 186 11
7593 186 1
7673 186 1
7751 186 1
7777 186 1
7788 186 1
7814 186 1
7877 186 1
7950 186 3
8016 186 1
8017 186 2
8036 186 1
8139 186 1
8219 186 14
8387 186 1
8410 186 1
8661 186 1
8732 186 2
8813 186 5
8878 186 1
8890 186 1
8919 186 1
8953 186 1
8962 186 1
9005 186 1
9051 186 1
9087 186 1
9102 186 1
9115 186 1
9125 186 1
9145 186 8
9226 186 1
9233 186 1
9254 186 1
9298 186 1
9319 186 1
9329 186 1
9383 186 1
9465 186 1
9483 186 2
9486 186 1
9500 186 3
9505 186 1
9608 186 1
9635 186 1
9642 186 1
9769 186 2
9799 186 3
9800 186 16
9815 186 2
9830 186 1
9845 186 1
9972 186 2
9987 186 10
9993 186 1
10040 186 1
10065 186 1
10095 186 1
10189 186 1
10206 186 1
10310 186 1
10347 186 1
10349 186 1
10535 186 13
10546 186 1
10552 186 4
10558 186 1
10562 186 2
10593 186 15
10595 186 8
10630 186 2
10631 186 2
10645 186 1
10651 186 1
10669 186 1
10672 186 2
10691 186 1
10692 186 1
10693 186 1
10710 186 7
10715 186 1
10740 186 4
10753 186 1
10756 186 4
10760 186 1
10788 186 1
10789 186 1
10791 186 1
10851 186 2
10859 186 1
10928 186 1
10951 186 1
11051 186 1
11083 186 11
11093 186 1
11169 186 2
11245 186 1
11268 186 3
11278 186 1
11376 186 1
11402 186 1
11448 186 7
11668 186 1
11689 186 1
11778 186 1
11792 186 1
11822 186 1
11847 186 1
11888 186 71
12038 186 1
12049 186 3
12151 186 3
12187 186 1
12200 186 1
12205 186 1
12206 186 1
12226 186 1
12231 186 3
12265 186 2
12309 186 1
12312 186 4
12362 186 1
12405 186 1
12412 186 1
12415 186 1
12504 186 1
12513 186 2
12582 186 3
12639 186 1
12649 186 1
12686 186 2
12704 186 1
12706 186 1
12727 186 1
12771 186 1
12797 186 1
12811 186 1
12866 186 1
12876 186 2
12890 186 1
12930 186 1
13009 186 2
13051 186 1
13127 186 1
13131 186 1
13237 186 2
13249 186 1
13303 186 56
13340 186 1
13369 186 1
13497 186 1
13508 186 1
13532 186 1
13536 186 1
13553 186 1
13557 186 1
13639 186 1
13676 186 2
13694 186 1
13717 186 1
13730 186 1
13732 186 8
13772 186 2
13784 186 1
13828 186 1
13963 186 1
13967 186 1
13972 186 1
14006 186 2
14023 186 2
14225 186 1
14248 186 27
14301 186 1
14502 186 1
14523 186 1
14620 186 1
14622 186 1
14730 186 1
14829 186 8
14856 186 1
14865 186 1
14971 186 4
15020 186 1
15177 186 1
15180 186 7
15198 186 2
15212 186 1
15213 186 1
15280 186 1
15302 186 2
15304 186 1
15347 186 2
15377 186 1
15420 186 2
15517 186 3
15542 186 2
15571 186 1
15616 186 4
15663 186 1
15746 186 16
15858 186 1
15878 186 1
15890 186 1
16057 186 1
16089 186 3
16099 186 1
16197 186 1
16280 186 1
16288 186 1
16301 186 2
16331 186 1
16539 186 8
16545 186 1
16568 186 20
16594 186 1
16665 186 1
16666 186 1
16714 186 4
16717 186 1
16816 186 1
16818 186 1
16830 186 1
16854 186 1
16916 186 1
16961 186 1
16965 186 1
16997 186 1
17015 186 1
17107 186 1
17144 186 2
17393 186 1
17414 186 2
17424 186 2
17441 186 1
17450 186 2
17487 186 1
17521 186 1
17551 186 4
17580 186 1
17589 186 1
17654 186 1
17735 186 1
17835 186 1
17842 186 1
17849 186 2
17872 186 1
17888 186 1
17905 186 1
18145 186 10
18147 186 3
18157 186 1
18179 186 2
18186 186 9
18202 186 1
18220 186 1
18229 186 1
18270 186 1
18332 186 1
18362 186 1
18402 186 1
18412 186 3
18447 186 1
18489 186 1
18502 186 3
18527 186 3
18530 186 1
18612 186 1
18643 186 1
18660 186 2
18697 186 1
18776 186 1
18929 186 1
18992 186 1
18999 186 3
19014 186 1
19031 186 1
19060 186 1
19062 186 1
19073 186 2
19086 186 1
19099 186 1
19140 186 3
19153 186 1
19155 186 59
19157 186 1
19176 186 3
19180 186 5
19185 186 4
19188 186 1
19192 186 1
19226 186 1
19245 186 1
19248 186 1
19249 186 1
19253 186 1
19259 186 1
19260 186 2
19264 186 4
19267 186 1
19278 186 1
19352 186 2
19353 186 1
19421 186 12
19505 186 1
19512 186 1
19528 186 1
19539 186 1
19577 186 1
19636 186 1
19641 186 2
19643 186 1
19683 186 1
19713 186 1
19801 186 1
19806 186 1
19813 186 1
19818 186 1
19828 186 2
19882 186 1
19886 186 2
19945 186 1
19991 186 1
19996 186 1
20071 186 1
20080 186 1
20145 186 1
20153 186 1
20156 186 4
20172 186 1
20180 186 1
20192 186 1
20241 186 1
20251 186 1
20253 186 1
20270 186 2
20354 186 2
20505 186 1
20510 186 1
20568 186 1
20591 186 1
20598 186 1
20623 186 1
20631 186 1
20633 186 1
20638 186 1
20655 186 1
20762 186 2
20765 186 1
20769 186 1
20770 186 1
20778 186 2
20809 186 4
20811 186 1
20816 186 1
20852 186 1
20869 186 11
20872 186 1
20881 186 9
20884 186 1
20906 186 4
20959 186 1
21002 186 1
21053 186 1
21054 186 1
21099 186 1
21196 186 1
21215 186 1
21216 186 1
21256 186 1
21327 186 3
21345 186 1
21396 186 1
21406 186 2
21447 186 12
21513 186 2
21537 186 1
21579 186 1
21650 186 6
21710 186 2
21786 186 1
21799 186 1
21805 186 2
21836 186 1
21863 186 13
21866 186 2
21873 186 1
21899 186 3
21901 186 1
21986 186 1
21987 186 1
22010 186 14
22024 186 2
22137 186 1
22301 186 1
22307 186 1
22357 186 1
22489 186 1
22535 186 1
22550 186 4
22553 186 9
22566 186 2
22567 186 1
22590 186 3
22740 186 1
22744 186 2
22755 186 1
22782 186 1
22795 186 1
22802 186 1
22804 186 1
22818 186 1
22862 186 1
22945 186 1
22957 186 1
22981 186 1
22987 186 1
22993 186 1
23027 186 1
23078 186 1
23081 186 8
23129 186 1
23207 186 3
23244 186 1
23281 186 1
23336 186 3
23378 186 1
23385 186 2
23404 186 1
23442 186 1
23666 186 1
23697 186 1
23700 186 1
23776 186 2
23779 186 4
23792 186 1
23794 186 1
23795 186 78
23847 186 2
23909 186 1
23947 186 1
23960 186 1
24013 186 1
24050 186 4
24068 186 1
24077 186 1
24088 186 5
24147 186 1
24176 186 1
24185 186 1
24241 186 2
24262 186 1
24373 186 2
24403 186 1
24406 186 1
24549 186 2
24653 186 1
24674 186 18
24675 186 1
24687 186 1
24693 186 1
24841 186 1
24887 186 2
24895 186 1
24978 186 11
25124 186 1
25137 186 1
25148 186 1
25182 186 1
25191 186 1
25199 186 5
25215 186 1
25251 186 33
25291 186 1
25348 186 1
25511 186 1
25525 186 1
25582 186 1
25628 186 1
25646 186 1
25654 186 1
25670 186 1
25793 186 1
25853 186 1
25858 186 1
25914 186 2
25975 186 3
25988 186 1
26012 186 1
26014 186 13
26032 186 2
26052 186 1
26057 186 1
26071 186 1
26074 186 1
26170 186 1
26184 186 1
26185 186 1
26186 186 13
26188 186 1
26211 186 1
26227 186 1
26247 186 1
26263 186 1
26286 186 1
26294 186 1
26308 186 2
26339 186 8
26455 186 3
26510 186 1
26567 186 1
26627 186 1
26650 186 1
26655 186 9
26720 186 1
26729 186 1
26789 186 1
26799 186 1
26821 186 1
26825 186 4
26839 186 1
26840 186 3
26897 186 1
26901 186 2
26902 186 1
26913 186 12
26945 186 1
26968 186 1
27031 186 7
27041 186 1
27056 186 2
27090 186 4
27091 186 9
27169 186 1
27224 186 1
27270 186 1
27281 186 1
27294 186 1
27297 186 1
27324 186 1
27397 186 1
27405 186 1
27495 186 1
27508 186 2
27519 186 2
27547 186 1
27548 186 1
27553 186 2
27557 186 1
27560 186 2
27653 186 1
27657 186 1
27659 186 1
27671 186 1
27682 186 7
27706 186 1
27733 186 1
27753 186 1
27793 186 2
27827 186 5
27830 186 1
27848 186 1
27884 186 21
27958 186 18
27960 186 1
28026 186 1
28071 186 1
28231 186 1
28239 186 1
28258 186 1
28309 186 4
28319 186 1
28324 186 1
28358 186 1
28390 186 1
28401 186 1
28464 186 1
28613 186 1
28833 186 2
28841 186 1
28866 186 1
28894 186 1
28934 186 1
28964 186 1
28967 186 1
28969 186 1
28980 186 1
29073 186 1
29136 186 2
29227 186 1
29266 186 1
29271 186 3
29298 186 1
29299 186 1
29322 186 1
29349 186 1
29381 186 1
29404 186 1
29406 186 1
29408 186 2
29444 186 1
29445 186 2
29450 186 2
29452 186 1
29459 186 1
29463 186 6
29475 186 1
29477 186 1
29489 186 1
29533 186 1
29555 186 1
29563 186 1
29579 186 2
29620 186 2
29724 186 1
29734 186 4
29741 186 1
29781 186 1
29782 186 2
29784 186 1
29795 186 4
29813 186 1
29827 186 1
29882 186 1
29902 186 1
29903 186 2
29910 186 1
29915 186 5
29916 186 1
29929 186 1
29932 186 1
29943 186 2
29949 186 1
29983 186 1
29984 186 1
30029 186 1
30031 186 2
30037 186 1
30076 186 1
30082 186 1
30105 186 5
30110 186 1
30131 186 2
30136 186 2
30147 186 3
30170 186 1
30179 186 1
30282 186 1
30313 186 1
30429 186 4
30430 186 2
30443 186 1
30444 186 1
30517 186 1
30529 186 2
30530 186 1
30548 186 1
30567 186 3
30588 186 1
30629 186 1
30656 186 7
30658 186 1
30732 186 1
30798 186 1
30838 186 2
30872 186 3
30874 186 1
30890 186 1
30895 186 1
30912 186 8
30927 186 1
30932 186 2
30934 186 5
30971 186 19
30976 186 1
30998 186 1
31022 186 1
31076 186 13
31077 186 1
31115 186 1
31132 186 1
31169 186 1
31178 186 1
31189 186 17
31258 186 9
31334 186 1
31356 186 1
31393 186 1
31399 186 6
31416 186 1
31418 186 1
31421 186 1
31633 186 1
31638 186 1
31683 186 1
31701 186 1
31709 186 1
31760 186 1
31838 186 1
31860 186 1
31924 186 1
31946 186 3
31950 186 5
31960 186 1
31964 186 2
32017 186 3
32023 186 8
32029 186 1
32083 186 1
32106 186 1
32194 186 1
32216 186 1
32399 186 3
32449 186 1
32452 186 1
32477 186 1
32527 186 2
32544 186 1
32596 186 1
32646 186 4
32691 186 1
32696 186 2
32697 186 1
32698 186 4
32699 186 14
32700 186 15
32702 186 7
32703 186 8
32706 186 9
32709 186 3
36 187 1
43 187 6
58 187 1
68 187 1
82 187 1
94 187 1
114 187 1
167 187 4
202 187 2
262 187 1
327 187 2
379 187 1
413 187 2
416 187 1
442 187 1
443 187 2
447 187 1
483 187 1
493 187 19
532 187 1
557 187 4
559 187 3
574 187 1
575 187 1
584 187 1
593 187 1
608 187 2
611 187 1
617 187 2
618 187 2
620 187 1
625 187 1
672 187 2
685 187 1
688 187 1
689 187 1
713 187 1
736 187 1
743 187 1
756 187 1
782 187 1
799 187 1
812 187 1
824 187 1
909 187 9
926 187 1
942 187 1
999 187 1
1030 187 2
1039 187 1
1110 187 2
1163 187 4
1185 187 1
1207 187 1
1266 187 1
1288 187 1
1298 187 1
1307 187 1
1320 187 2
1361 187 1
1363 187 10
1381 187 1
1509 187 1
1539 187 1
1555 187 1
1562 187 1
1563 187 1
1595 187 1
1612 187 1
1636 187 2
1649 187 2
1801 187 1
1816 187 1
1832 187 1
1835 187 1
1842 187 1
1843 187 2
1868 187 1
1877 187 1
1963 187 1
1965 187 5
1973 187 1
1981 187 1
1990 187 13
2030 187 1
2037 187 1
2062 187 1
2078 187 1
2103 187 2
2171 187 3
2198 187 1
2217 187 1
2218 187 2
2225 187 3
2238 187 1
2245 187 1
2305 187 1
2317 187 3
2318 187 3
2334 187 6
2361 187 1
2392 187 1
2435 187 1
2485 187 2
2494 187 1
2508 187 1
2538 187 1
2547 187 1
2718 187 1
2760 187 1
2892 187 1
2906 187 1
2912 187 2
2953 187 1
3027 187 1
3040 187 1
3113 187 1
3216 187 1
3256 187 7
3295 187 2
3305 187 2
3309 187 1
3336 187 1
3393 187 2
3455 187 1
3498 187 1
3507 187 1
3518 187 1
3520 187 2
3559 187 1
3573 187 2
3668 187 1
3699 187 1
3708 187 1
3714 187 2
3730 187 1
3753 187 1
3762 187 5
3791 187 1
3865 187 1
3868 187 1
3874 187 1
3886 187 2
3901 187 1
3938 187 1
3947 187 1
3999 187 1
4024 187 1
4028 187 13
4040 187 1
4041 187 1
4042 187 1
4047 187 66
4065 187 1
4116 187 1
4134 187 1
4154 187 1
4172 187 8
4188 187 2
4233 187 1
4300 187 1
4316 187 1
4335 187 1
4350 187 1
4360 187 1
4396 187 1
4400 187 2
4415 187 1
4431 187 1
4433 187 1
4486 187 1
4489 187 1
4490 187 1
4493 187 1
4577 187 1
4860 187 1
4889 187 5
4892 187 1
4935 187 2
4979 187 4
5069 187 4
5090 187 6
5093 187 2
5128 187 1
5136 187 1
5147 187 1
5218 187 1
5229 187 1
5238 187 5
5288 187 3
5346 187 1
5380 187 1
5488 187 1
5522 187 13
5595 187 16
5617 187 1
5635 187 1
5699 187 5
5705 187 13
5782 187 1
5809 187 2
5810 187 1
5831 187 3
5835 187 2
5846 187 1
5873 187 1
5897 187 1
5948 187 9
5970 187 1
5972 187 1
5994 187 1
6155 187 1
6202 187 1
6216 187 3
6226 187 1
6238 187 1
6338 187 1
6354 187 1
6376 187 2
6380 187 1
6406 187 1
6430 187 1
6442 187 1
6451 187 1
6465 187 3
6468 187 1
6507 187 1
6519 187 1
6574 187 1
6584 187 1
6662 187 2
6665 187 1
6687 187 1
6768 187 1
6936 187 1
6959 187 1
7067 187 1
7081 187 1
7135 187 4
7170 187 1
7223 187 1
7309 187 1
7399 187 1
7449 187 1
7461 187 7
7463 187 1
7524 187 1
7532 187 1
7584 187 1
7587 187 8
7592 187 1
7593 187 1
7673 187 1
7728 187 1
7747 187 2
7780 187 1
7785 187 1
7789 187 4
7794 187 1
7830 187 1
7877 187 2
7892 187 2
7906 187 2
7950 187 3
7957 187 1
8007 187 1
8017 187 1
8219 187 10
8256 187 1
8509 187 1
8728 187 1
8732 187 1
8762 187 1
8764 187 2
8813 187 7
8852 187 1
8887 187 1
8890 187 8
8919 187 1
9015 187 1
9025 187 1
9051 187 2
9087 187 1
9145 187 9
9244 187 2
9251 187 1
9329 187 2
9384 187 1
9465 187 15
9483 187 2
9516 187 1
9517 187 2
9533 187 1
9591 187 1
9608 187 3
9610 187 1
9737 187 2
9738 187 1
9799 187 4
9800 187 13
9808 187 1
9815 187 1
9849 187 1
9972 187 4
9987 187 6
9993 187 1
10040 187 16
10057 187 1
10058 187 1
10061 187 2
10066 187 1
10090 187 1
10152 187 10
10166 187 1
10189 187 2
10191 187 1
10221 187 1
10232 187 1
10322 187 1
10331 187 1
10332 187 2
10350 187 1
10389 187 1
10441 187 1
10535 187 11
10552 187 4
10566 187 1
10568 187 1
10593 187 16
10595 187 9
10610 187 1
10618 187 1
10631 187 2
10638 187 1
10642 187 1
10672 187 4
10690 187 1
10692 187 1
10710 187 16
10720 187 2
10726 187 1
10740 187 7
10741 187 1
10753 187 3
10756 187 6
10760 187 1
10770 187 1
10791 187 1
10851 187 2
10863 187 1
10917 187 2
10983 187 1
11042 187 1
11058 187 1
11083 187 18
11176 187 2
11185 187 1
11268 187 1
11394 187 1
11419 187 2
11448 187 12
11499 187 1
11511 187 1
11512 187 1
11551 187 1
11553 187 1
11588 187 1
11734 187 1
11790 187 1
11792 187 1
11888 187 12
11903 187 1
11921 187 1
11929 187 1
11939 187 1
11950 187 1
11972 187 1
11995 187 1
12017 187 2
12028 187 1
12049 187 2
12050 187 1
12084 187 1
12111 187 1
12151 187 1
12171 187 1
12231 187 1
12232 187 1
12238 187 1
12298 187 1
12404 187 1
12481 187 1
12489 187 1
12524 187 2
12582 187 2
12594 187 2
12611 187 1
12647 187 1
12663 187 1
12706 187 1
12754 187 1
12766 187 1
12788 187 1
12893 187 1
12894 187 1
13127 187 2
13129 187 1
13130 187 1
13225 187 1
13229 187 1
13237 187 3
13296 187 1
13303 187 42
13341 187 1
13371 187 2
13380 187 1
13383 187 1
13457 187 1
13508 187 1
13532 187 3
13543 187 1
13723 187 1
13730 187 1
13732 187 7
13759 187 2
13769 187 1
13772 187 1
13828 187 2
13903 187 2
14005 187 1
14009 187 1
14010 187 1
14032 187 1
14149 187 1
14225 187 2
14231 187 1
14248 187 25
14259 187 3
14523 187 2
14620 187 3
14814 187 1
14816 187 1
14829 187 1
14927 187 1
14949 187 1
14971 187 5
15006 187 1
15180 187 7
15198 187 1
15212 187 2
15280 187 1
15302 187 2
15442 187 1
15517 187 5
15542 187 3
15546 187 1
15560 187 1
15573 187 1
15583 187 1
15595 187 1
15616 187 6
15619 187 1
15633 187 1
15726 187 1
15746 187 11
15772 187 1
15821 187 2
15827 187 1
15841 187 1
15858 187 1
15903 187 1
15912 187 1
15933 187 1
16089 187 1
16179 187 1
16214 187 1
16259 187 1
16301 187 2
16312 187 1
16436 187 1
16491 187 1
16539 187 11
16540 187 1
16544 187 1
16568 187 4
16597 187 1
16620 187 1
16664 187 1
16677 187 1
16714 187 4
16807 187 1
16816 187 1
16819 187 1
16902 187 1
16942 187 1
16960 187 1
16978 187 1
16997 187 1
17006 187 1
17033 187 1
17079 187 1
17327 187 1
17359 187 1
17394 187 1
17419 187 1
17424 187 6
17443 187 1
17450 187 1
17465 187 1
17512 187 1
17530 187 1
17531 187 1
17551 187 20
17598 187 1
17605 187 1
17624 187 1
17654 187 1
17795 187 1
17905 187 1
17928 187 1
17990 187 1
18053 187 1
18075 187 1
18115 187 1
18125 187 1
18140 187 3
18145 187 2
18147 187 4
18149 187 1
18154 187 1
18186 187 19
18193 187 1
18225 187 1
18229 187 1
18238 187 1
18270 187 1
18368 187 1
18402 187 1
18412 187 12
18419 187 1
18484 187 1
18502 187 7
18631 187 2
18660 187 1
18664 187 1
18764 187 1
18859 187 1
18870 187 1
18878 187 1
18981 187 2
18992 187 2
18999 187 5
19028 187 2
19031 187 1
19044 187 1
19046 187 1
19060 187 5
19083 187 1
19099 187 1
19101 187 1
19140 187 5
19142 187 1
19153 187 1
19155 187 34
19168 187 1
19176 187 7
19180 187 13
19182 187 1
19185 187 4
19186 187 1
19245 187 1
19248 187 1
19253 187 5
19254 187 1
19264 187 1
19352 187 2
19395 187 1
19421 187 17
19460 187 1
19539 187 2
19586 187 1
19620 187 1
19644 187 1
19675 187 1
19793 187 1
19801 187 2
19806 187 1
19828 187 3
19920 187 1
19991 187 1
20011 187 1
20064 187 1
20110 187 1
20156 187 6
20165 187 1
20191 187 3
20213 187 1
20246 187 1
20252 187 1
20280 187 2
20354 187 5
20363 187 1
20398 187 2
20543 187 1
20638 187 1
20639 187 2
20672 187 1
20692 187 1
20759 187 1
20762 187 1
20769 187 2
20770 187 1
20778 187 2
20809 187 5
20852 187 4
20869 187 1
20872 187 2
20874 187 1
20881 187 2
20887 187 1
20889 187 1
20893 187 1
20906 187 10
20918 187 1
20944 187 1
20948 187 1
21054 187 1
21115 187 2
21142 187 1
21215 187 1
21216 187 1
21244 187 1
21265 187 1
21276 187 1
21296 187 1
21345 187 1
21359 187 1
21377 187 1
21412 187 2
21447 187 14
21450 187 1
21453 187 2
21513 187 1
21537 187 4
21548 187 1
21549 187 1
21572 187 1
21615 187 1
21710 187 1
21863 187 10
21869 187 1
21882 187 1
21899 187 3
21986 187 2
22010 187 9
22030 187 1
22041 187 1
22152 187 1
22159 187 1
22418 187 1
22429 187 1
22431 187 1
22472 187 1
22496 187 1
22521 187 1
22531 187 1
22547 187 1
22550 187 1
22553 187 1
22566 187 1
22584 187 1
22590 187 14
22624 187 1
22637 187 1
22649 187 1
22652 187 1
22658 187 3
22723 187 1
22740 187 1
22744 187 2
22755 187 2
22782 187 1
22798 187 2
22823 187 1
22861 187 1
22883 187 1
22896 187 2
22981 187 1
23057 187 1
23058 187 1
23081 187 9
23207 187 5
23229 187 1
23304 187 1
23336 187 1
23385 187 1
23610 187 1
23623 187 1
23666 187 2
23697 187 2
23747 187 1
23761 187 1
23779 187 2
23783 187 1
23795 187 55
23847 187 1
23910 187 1
23947 187 1
23992 187 1
24008 187 2
24029 187 1
24050 187 3
24077 187 1
24088 187 23
24115 187 2
24144 187 1
24171 187 1
24172 187 1
24176 187 1
24245 187 1
24262 187 1
24283 187 1
24368 187 1
24373 187 1
24432 187 1
24578 187 1
24634 187 2
24661 187 1
24666 187 1
24674 187 17
24705 187 1
24731 187 1
24732 187 1
24753 187 1
24758 187 1
24978 187 10
24980 187 1
25036 187 1
25070 187 1
25082 187 1
25162 187 4
25184 187 1
25191 187 1
25192 187 1
25199 187 1
25211 187 1
25265 187 1
25268 187 1
25348 187 1
25393 187 1
25397 187 1
25423 187 1
25525 187 1
25610 187 1
25637 187 3
25774 187 1
25795 187 2
25893 187 1
25914 187 2
25947 187 1
25975 187 2
25988 187 1
26014 187 15
26027 187 1
26076 187 1
26138 187 1
26177 187 1
26185 187 1
26186 187 8
26195 187 1
26209 187 1
26211 187 1
26227 187 1
26238 187 1
26259 187 1
26263 187 1
26286 187 1
26302 187 1
26308 187 1
26339 187 11
26365 187 1
26412 187 1
26451 187 1
26455 187 3
26489 187 1
26579 187 1
26583 187 1
26629 187 1
26655 187 18
26681 187 1
26687 187 1
26738 187 1
26743 187 1
26752 187 1
26855 187 1
26894 187 1
26899 187 1
26913 187 15
26934 187 1
26938 187 1
27031 187 4
27090 187 8
27091 187 1
27121 187 1
27129 187 1
27180 187 1
27223 187 1
27225 187 2
27231 187 1
27334 187 1
27355 187 1
27438 187 1
27493 187 1
27494 187 1
27495 187 4
27502 187 1
27519 187 1
27617 187 2
27628 187 3
27662 187 2
27682 187 5
27724 187 1
27780 187 1
27793 187 1
27827 187 5
27845 187 1
27880 187 1
27884 187 3
27893 187 1
27958 187 2
27960 187 2
28052 187 1
28135 187 1
28207 187 1
28209 187 1
28231 187 1
28309 187 5
28319 187 2
28358 187 2
28593 187 1
28609 187 1
28648 187 1
28784 187 1
28818 187 1
28833 187 2
28834 187 1
28926 187 2
28950 187 1
28966 187 1
28984 187 1
28991 187 1
28994 187 1
29035 187 1
29154 187 1
29161 187 1
29192 187 1
29225 187 1
29271 187 2
29294 187 2
29303 187 2
29349 187 1
29353 187 1
29372 187 1
29373 187 1
29404 187 1
29406 187 3
29450 187 1
29459 187 1
29463 187 8
29477 187 1
29502 187 1
29506 187 7
29521 187 6
29533 187 2
29563 187 1
29568 187 1
29620 187 6
29734 187 7
29741 187 3
29789 187 2
29795 187 3
29810 187 1
29811 187 3
29816 187 1
29817 187 1
29902 187 1
29925 187 1
29929 187 1
29932 187 1
29943 187 5
29946 187 1
29949 187 1
29976 187 2
29978 187 1
29979 187 1
29983 187 3
29984 187 1
30105 187 9
30122 187 2
30131 187 1
30136 187 8
30147 187 2
30167 187 1
30170 187 1
30379 187 2
30404 187 1
30406 187 1
30411 187 1
30429 187 4
30430 187 5
30529 187 2
30537 187 2
30570 187 10
30618 187 1
30630 187 2
30656 187 17
30658 187 1
30789 187 1
30844 187 1
30872 187 3
30895 187 1
30912 187 5
30929 187 1
30934 187 5
30958 187 1
30971 187 31
30972 187 8
30976 187 2
31076 187 18
31189 187 5
31242 187 1
31244 187 1
31258 187 9
31391 187 2
31399 187 9
31421 187 5
31494 187 1
31551 187 1
31632 187 1
31668 187 1
31709 187 1
31787 187 1
31924 187 1
31929 187 1
31946 187 2
31950 187 4
31955 187 1
31964 187 3
31965 187 2
31971 187 2
31975 187 1
31985 187 1
32023 187 21
32030 187 1
32036 187 1
32048 187 1
32067 187 1
32068 187 1
32081 187 1
32084 187 1
32106 187 1
32129 187 1
32200 187 1
32399 187 1
32442 187 1
32449 187 1
32452 187 1
32543 187 1
32644 187 1
32646 187 2
32696 187 1
32697 187 5
32699 187 22
32702 187 1
32703 187 10
32706 187 2
32709 187 2
63 188 1
68 188 1
71 188 1
124 188 1
167 188 3
211 188 1
249 188 1
278 188 1
413 188 1
416 188 1
465 188 1
493 188 17
515 188 1
526 188 1
532 188 2
557 188 2
559 188 2
566 188 2
602 188 1
611 188 1
620 188 1
629 188 1
645 188 3
702 188 1
732 188 1
771 188 1
820 188 3
869 188 1
909 188 11
967 188 1
1030 188 1
1058 188 2
1110 188 6
1185 188 1
1202 188 2
1307 188 1
1320 188 1
1326 188 1
1330 188 1
1359 188 2
1363 188 4
1479 188 1
1547 188 1
1551 188 1
1555 188 1
1562 188 1
1636 188 1
1650 188 1
1693 188 1
1723 188 1
1829 188 1
1860 188 1
1888 188 1
1901 188 1
1903 188 2
1956 188 1
1963 188 1
1965 188 2
1975 188 2
1983 188 1
1990 188 26
1994 188 1
2017 188 1
2029 188 1
2059 188 1
2062 188 1
2162 188 1
2179 188 1
2196 188 1
2200 188 1
2218 188 1
2224 188 1
2277 188 1
2331 188 1
2358 188 1
2508 188 1
2577 188 2
2655 188 1
2742 188 1
2760 188 1
2885 188 1
2895 188 1
2943 188 2
3116 188 1
3256 188 7
3408 188 1
3455 188 2
3520 188 1
3572 188 1
3573 188 1
3608 188 1
3616 188 1
3634 188 1
3668 188 2
3721 188 1
3759 188 2
3762 188 21
3802 188 1
3837 188 1
3897 188 1
3945 188 1
3947 188 1
3949 188 2
3965 188 1
4028 188 11
4036 188 1
4040 188 3
4071 188 2
4131 188 3
4132 188 1
4145 188 1
4172 188 14
4256 188 1
4431 188 2
4451 188 1
4510 188 1
4681 188 1
4712 188 1
4757 188 1
4775 188 1
4797 188 1
4820 188 1
4892 188 1
4893 188 1
4895 188 1
4897 188 1
4959 188 1
4964 188 1
4977 188 1
4979 188 2
5061 188 1
5069 188 2
5090 188 2
5094 188 1
5135 188 2
5140 188 1
5238 188 19
5346 188 1
5376 188 1
5423 188 1
5492 188 2
5522 188 22
5595 188 10
5637 188 1
5642 188 1
5699 188 10
5705 188 9
5714 188 1
5721 188 1
5723 188 1
5902 188 1
5911 188 2
5948 188 11
5994 188 1
6010 188 1
6034 188 1
6093 188 1
6151 188 1
6216 188 4
6236 188 1
6363 188 1
6445 188 1
6452 188 1
6465 188 2
6582 188 1
6604 188 1
6674 188 1
6723 188 1
6760 188 1
6790 188 1
6791 188 1
6824 188 1
6842 188 1
6921 188 1
6986 188 2
7135 188 12
7195 188 1
7253 188 2
7461 188 16
7468 188 1
7524 188 1
7566 188 1
7584 188 1
7635 188 1
7747 188 4
7774 188 1
7779 188 2
7789 188 1
7830 188 2
7875 188 1
7892 188 1
7906 188 1
7950 188 17
7957 188 1
8025 188 1
8132 188 1
8191 188 1
8219 188 20
8256 188 1
8291 188 1
8356 188 1
8523 188 1
8586 188 1
8764 188 4
8813 188 3
8830 188 1
8873 188 1
8945 188 1
8982 188 1
9051 188 3
9067 188 1
9141 188 1
9145 188 8
9171 188 3
9182 188 1
9233 188 3
9319 188 1
9359 188 1
9465 188 1
9467 188 1
9500 188 1
9514 188 1
9597 188 1
9607 188 1
9715 188 1
9723 188 1
9800 188 21
9858 188 1
9865 188 1
9921 188 1
9924 188 1
9972 188 6
9987 188 1
10040 188 1
10066 188 1
10089 188 1
10152 188 10
10322 188 1
10349 188 1
10535 188 5
10552 188 2
10566 188 2
10593 188 9
10595 188 4
10608 188 8
10631 188 1
10672 188 1
10680 188 1
10690 188 1
10691 188 1
10692 188 1
10693 188 1
10710 188 23
10711 188 1
10714 188 1
10720 188 1
10740 188 7
10756 188 9
10770 188 1
10863 188 1
10917 188 1
10933 188 1
11083 188 18
11094 188 1
11134 188 1
11176 188 1
11206 188 1
11224 188 1
11268 188 1
11278 188 1
11297 188 1
11402 188 1
11445 188 1
11447 188 1
11448 188 19
11517 188 1
11683 188 1
11685 188 2
11734 188 1
11778 188 1
11875 188 1
11888 188 9
11903 188 1
11905 188 1
11925 188 1
11944 188 1
12017 188 3
12026 188 1
12039 188 1
12049 188 1
12084 188 1
12133 188 1
12151 188 2
12200 188 1
12201 188 1
12206 188 1
12231 188 1
12232 188 1
12236 188 1
12312 188 1
12347 188 1
12363 188 1
12391 188 1
12421 188 1
12480 188 3
12504 188 1
12566 188 1
12614 188 1
12670 188 2
12716 188 1
12797 188 1
12890 188 1
12951 188 1
12994 188 1
13051 188 1
13095 188 1
13131 188 1
13177 188 1
13229 188 1
13237 188 1
13249 188 3
13303 188 38
13383 188 1
13497 188 1
13500 188 1
13511 188 2
13529 188 1
13557 188 1
13635 188 1
13694 188 1
13712 188 2
13732 188 15
13757 188 1
13768 188 1
13828 188 4
13831 188 1
13865 188 1
13944 188 1
13970 188 1
14042 188 1
14093 188 1
14095 188 1
14098 188 2
14145 188 1
14248 188 24
14309 188 1
14470 188 1
14620 188 3
14671 188 1
14675 188 1
14690 188 2
14749 188 1
14814 188 1
14829 188 8
14856 188 1
14971 188 10
15180 188 14
15184 188 1
15195 188 1
15198 188 1
15212 188 2
15250 188 1
15304 188 1
15394 188 1
15542 188 4
15595 188 1
15616 188 14
15746 188 26
15831 188 1
15848 188 1
15914 188 1
15942 188 1
16089 188 2
16099 188 1
16212 188 1
16218 188 1
16286 188 4
16301 188 1
16421 188 1
16539 188 8
16568 188 11
16615 188 1
16666 188 1
16714 188 5
16717 188 1
16793 188 1
16807 188 1
16902 188 4
16942 188 1
16960 188 1
16978 188 1
17015 188 1
17040 188 5
17075 188 1
17202 188 1
17230 188 1
17344 188 1
17374 188 1
17424 188 2
17443 188 3
17450 188 1
17506 188 1
17517 188 1
17521 188 1
17551 188 1
17598 188 2
17791 188 1
17803 188 1
17852 188 1
17862 188 1
17888 188 1
17917 188 1
17929 188 1
17990 188 2
18145 188 1
18147 188 1
18161 188 1
18186 188 10
18194 188 1
18225 188 1
18254 188 1
18412 188 15
18449 188 1
18500 188 1
18502 188 11
18637 188 1
18780 188 2
18979 188 1
18999 188 8
19036 188 1
19083 188 1
19088 188 1
19111 188 2
19119 188 1
19140 188 11
19146 188 1
19153 188 1
19155 188 46
19158 188 1
19168 188 1
19176 188 2
19182 188 1
19215 188 1
19254 188 1
19264 188 1
19292 188 2
19386 188 1
19395 188 1
19421 188 17
19596 188 1
19620 188 1
19644 188 1
19801 188 2
19802 188 3
19806 188 2
19828 188 7
19886 188 2
20071 188 2
20153 188 1
20156 188 3
20165 188 1
20188 188 1
20339 188 1
20354 188 5
20394 188 1
20398 188 2
20431 188 1
20466 188 1
20556 188 1
20623 188 1
20631 188 1
20690 188 2
20762 188 3
20769 188 2
20778 188 4
20809 188 10
20850 188 1
20857 188 1
20860 188 1
20869 188 5
20874 188 4
20881 188 4
20904 188 1
20906 188 2
20922 188 1
20944 188 1
20974 188 1
21054 188 1
21055 188 1
21070 188 2
21107 188 1
21196 188 1
21276 188 1
21307 188 1
21412 188 1
21420 188 1
21447 188 13
21537 188 9
21544 188 1
21615 188 1
21631 188 1
21650 188 6
21786 188 1
21805 188 1
21836 188 1
21863 188 19
21866 188 1
21869 188 1
21881 188 1
21899 188 1
21946 188 1
21971 188 1
22010 188 8
22021 188 1
22041 188 3
22044 188 2
22291 188 1
22418 188 1
22423 188 1
22517 188 1
22550 188 1
22553 188 1
22570 188 1
22618 188 1
22649 188 1
22651 188 1
22658 188 2
22740 188 1
22744 188 1
22755 188 1
22820 188 1
22826 188 1
22862 188 1
22863 188 1
22926 188 1
22939 188 2
22973 188 3
22987 188 3
23058 188 1
23074 188 1
23081 188 5
23195 188 1
23207 188 1
23225 188 1
23304 188 1
23336 188 1
23386 188 1
23424 188 1
23442 188 1
23467 188 1
23607 188 1
23613 188 1
23666 188 3
23776 188 1
23779 188 2
23795 188 36
23847 188 2
23909 188 1
23911 188 1
24008 188 3
24037 188 1
24045 188 1
24050 188 10
24063 188 1
24088 188 26
24120 188 2
24214 188 2
24373 188 2
24406 188 1
24423 188 1
24558 188 1
24634 188 1
24661 188 1
24666 188 1
24674 188 35
24758 188 1
24861 188 1
24868 188 1
24893 188 1
24978 188 15
25041 188 1
25078 188 2
25127 188 1
25148 188 2
25191 188 2
25192 188 1
25226 188 1
25393 188 1
25488 188 1
25496 188 1
25527 188 1
25589 188 3
25600 188 1
25793 188 2
25795 188 1
25796 188 1
25975 188 2
25988 188 2
26014 188 23
26079 188 1
26186 188 2
26188 188 1
26270 188 1
26286 188 1
26308 188 1
26319 188 1
26339 188 19
26352 188 1
26455 188 1
26554 188 1
26655 188 13
26715 188 1
26731 188 2
26787 188 1
26825 188 1
26897 188 1
26901 188 1
26913 188 14
27031 188 12
27042 188 1
27048 188 1
27056 188 1
27090 188 10
27091 188 1
27195 188 1
27225 188 1
27244 188 1
27345 188 1
27373 188 1
27415 188 1
27495 188 2
27501 188 1
27519 188 2
27617 188 4
27657 188 1
27659 188 1
27682 188 1
27686 188 1
27761 188 1
27827 188 5
27831 188 1
27866 188 1
27873 188 1
27884 188 1
27919 188 1
27958 188 3
27960 188 2
28019 188 1
28071 188 1
28092 188 1
28112 188 1
28140 188 1
28273 188 1
28275 188 1
28309 188 4
28656 188 1
28671 188 1
28759 188 1
28773 188 1
28818 188 1
28929 188 1
28934 188 1
28947 188 1
28950 188 1
29176 188 1
29227 188 1
29271 188 2
29303 188 4
29349 188 1
29408 188 1
29445 188 1
29452 188 3
29454 188 1
29461 188 1
29463 188 4
29477 188 1
29506 188 1
29515 188 1
29533 188 2
29539 188 1
29568 188 3
29620 188 14
29634 188 2
29668 188 1
29673 188 1
29734 188 4
29782 188 1
29784 188 1
29795 188 2
29811 188 1
29812 188 1
29813 188 1
29819 188 1
29823 188 1
29856 188 1
29910 188 1
29915 188 10
29929 188 1
29943 188 2
30037 188 1
30105 188 21
30136 188 8
30190 188 1
30276 188 1
30339 188 1
30350 188 1
30360 188 1
30379 188 3
30403 188 1
30429 188 1
30443 188 2
30455 188 2
30517 188 1
30562 188 2
30567 188 2
30570 188 9
30586 188 2
30613 188 1
30656 188 10
30658 188 2
30659 188 1
30789 188 2
30798 188 1
30854 188 1
30872 188 3
30895 188 1
30900 188 1
30912 188 8
30924 188 1
30934 188 5
30958 188 2
30971 188 34
30972 188 5
30976 188 2
31000 188 1
31115 188 1
31178 188 1
31189 188 9
31258 188 10
31399 188 7
31421 188 3
31561 188 1
31611 188 1
31617 188 1
31624 188 1
31633 188 1
31645 188 1
31660 188 1
31729 188 1
31787 188 3
31805 188 1
31823 188 1
31950 188 1
31955 188 1
31964 188 1
31971 188 2
32023 188 20
32045 188 1
32093 188 1
32096 188 1
32101 188 1
32106 188 1
32121 188 1
32151 188 1
32347 188 1
32350 188 1
32399 188 1
32469 188 1
32527 188 1
32596 188 1
32646 188 1
32697 188 3
32698 188 3
32699 188 14
32700 188 5
32702 188 2
32703 188 4
32706 188 5
32707 188 1
32709 188 1
24 189 1
41 189 2
43 189 8
94 189 1
106 189 1
121 189 1
122 189 1
167 189 3
190 189 1
202 189 3
208 189 1
211 189 3
224 189 1
227 189 1
230 189 1
235 189 1
277 189 1
327 189 2
411 189 1
416 189 1
450 189 1
458 189 1
465 189 1
483 189 1
493 189 17
503 189 1
514 189 1
526 189 1
546 189 1
557 189 14
559 189 8
565 189 2
575 189 1
595 189 2
605 189 1
616 189 1
645 189 7
675 189 1
680 189 1
698 189 1
707 189 1
736 189 1
743 189 1
796 189 1
820 189 1
860 189 6
881 189 1
896 189 2
909 189 12
914 189 1
942 189 1
967 189 1
1003 189 1
1020 189 2
1030 189 3
1110 189 4
1185 189 1
1233 189 1
1265 189 1
1266 189 3
1287 189 1
1288 189 1
1307 189 1
1313 189 2
1320 189 1
1330 189 1
1332 189 1
1363 189 4
1366 189 1
1368 189 2
1405 189 1
1539 189 1
1562 189 1
1563 189 2
1578 189 3
1581 189 1
1612 189 2
1822 189 1
1825 189 2
1842 189 1
1843 189 3
1846 189 10
1848 189 1
1863 189 1
1868 189 3
1877 189 1
1901 189 11
1903 189 5
1956 189 20
1958 189 9
1963 189 23
1965 189 14
1975 189 1
1989 189 1
1990 189 6
1992 189 4
2008 189 1
2062 189 3
2064 189 1
2068 189 1
2147 189 1
2171 189 1
2189 189 1
2198 189 4
2224 189 1
2225 189 11
2277 189 1
2278 189 3
2301 189 1
2358 189 2
2374 189 1
2379 189 1
2388 189 2
2483 189 4
2485 189 2
2544 189 2
2547 189 1
2577 189 2
2642 189 1
2675 189 1
2677 189 1
2698 189 1
2737 189 3
2760 189 1
2791 189 1
2803 189 1
2885 189 2
2909 189 1
2916 189 2
2940 189 2
2942 189 1
2966 189 1
2997 189 1
3000 189 1
3022 189 1
3024 189 1
3027 189 1
3040 189 1
3086 189 1
3118 189 1
3130 189 1
3145 189 1
3256 189 12
3280 189 1
3295 189 6
3303 189 1
3336 189 2
3342 189 1
3408 189 1
3413 189 1
3473 189 1
3478 189 1
3479 189 1
3498 189 1
3507 189 1
3559 189 1
3610 189 1
3668 189 2
3687 189 1
3714 189 2
3762 189 4
3837 189 1
3838 189 1
3922 189 1
3925 189 1
3931 189 1
4024 189 1
4028 189 38
4036 189 1
4040 189 2
4042 189 1
4045 189 1
4055 189 2
4060 189 1
4090 189 1
4110 189 1
4116 189 1
4131 189 1
4172 189 6
4322 189 1
4335 189 2
4354 189 1
4360 189 1
4369 189 1
4386 189 1
4431 189 1
4493 189 1
4509 189 2
4556 189 1
4565 189 1
4607 189 1
4623 189 1
4668 189 2
4684 189 1
4712 189 2
4820 189 2
4893 189 1
4912 189 1
4931 189 1
4959 189 5
4979 189 6
5069 189 4
5090 189 5
5091 189 1
5092 189 2
5093 189 1
5110 189 1
5134 189 2
5187 189 1
5199 189 1
5218 189 1
5229 189 2
5238 189 10
5239 189 1
5254 189 1
5315 189 3
5346 189 1
5358 189 1
5380 189 1
5434 189 1
5472 189 1
5475 189 3
5492 189 3
5522 189 15
5595 189 15
5618 189 1
5627 189 1
5635 189 1
5636 189 2
5637 189 1
5644 189 1
5699 189 2
5702 189 1
5705 189 6
5721 189 1
5722 189 1
5743 189 1
5809 189 1
5811 189 1
5821 189 1
5824 189 1
5826 189 1
5834 189 3
5857 189 1
5872 189 3
5873 189 1
5918 189 1
5924 189 1
5939 189 1
5948 189 19
5986 189 7
6020 189 1
6059 189 1
6081 189 1
6092 189 1
6093 189 2
6184 189 1
6189 189 1
6213 189 1
6216 189 5
6220 189 1
6233 189 1
6236 189 1
6344 189 1
6354 189 4
6363 189 1
6369 189 1
6371 189 2
6373 189 1
6380 189 1
6451 189 1
6465 189 3
6471 189 1
6543 189 1
6559 189 1
6582 189 2
6616 189 3
6660 189 3
6662 189 1
6687 189 1
6723 189 1
6731 189 1
6838 189 1
6842 189 2
6880 189 1
6881 189 1
6883 189 1
6927 189 1
6978 189 1
7109 189 2
7111 189 1
7135 189 7
7150 189 1
7153 189 1
7160 189 1
7189 189 1
7201 189 1
7202 189 1
7246 189 2
7253 189 1
7309 189 1
7340 189 1
7454 189 1
7459 189 1
7461 189 2
7465 189 1
7546 189 1
7568 189 2
7584 189 2
7593 189 2
7734 189 1
7747 189 3
7789 189 1
7869 189 1
7875 189 1
7892 189 2
7950 189 8
7986 189 1
8033 189 1
8036 189 1
8194 189 1
8219 189 8
8256 189 1
8308 189 1
8329 189 1
8333 189 1
8356 189 1
8632 189 1
8803 189 1
8813 189 8
8884 189 1
8976 189 1
9005 189 1
9008 189 1
9051 189 3
9065 189 1
9145 189 9
9154 189 1
9171 189 5
9189 189 1
9233 189 4
9329 189 4
9359 189 1
9403 189 3
9442 189 1
9445 189 1
9513 189 9
9519 189 2
9531 189 1
9532 189 1
9543 189 3
9570 189 2
9598 189 1
9608 189 2
9622 189 1
9635 189 1
9715 189 1
9769 189 2
9791 189 1
9799 189 27
9800 189 21
9817 189 1
9830 189 1
9849 189 1
9954 189 1
9972 189 3
9987 189 6
9989 189 1
9992 189 22
9993 189 2
10041 189 1
10060 189 4
10061 189 1
10125 189 4
10152 189 14
10156 189 1
10189 189 2
10315 189 1
10322 189 1
10347 189 1
10360 189 1
10364 189 1
10443 189 1
10486 189 1
10534 189 1
10535 189 9
10552 189 5
10554 189 1
10558 189 1
10562 189 1
10563 189 1
10566 189 2
10568 189 1
10593 189 10
10595 189 10
10608 189 1
10609 189 2
10611 189 6
10618 189 1
10630 189 1
10631 189 3
10668 189 1
10672 189 4
10678 189 25
10679 189 4
10680 189 12
10681 189 2
10682 189 1
10685 189 1
10691 189 1
10692 189 4
10693 189 1
10696 189 2
10700 189 9
10701 189 8
10705 189 1
10710 189 17
10715 189 1
10717 189 1
10727 189 1
10740 189 8
10756 189 4
10769 189 1
10790 189 1
10791 189 1
10851 189 3
10863 189 1
10868 189 2
10999 189 1
11040 189 2
11083 189 25
11093 189 1
11108 189 1
11153 189 1
11176 189 2
11181 189 1
11185 189 1
11206 189 1
11268 189 2
11278 189 1
11352 189 1
11402 189 1
11448 189 18
11544 189 1
11545 189 1
11673 189 1
11681 189 3
11682 189 1
11727 189 1
11728 189 1
11736 189 1
11790 189 1
11859 189 1
11888 189 50
11903 189 5
11995 189 1
12023 189 1
12051 189 3
12057 189 1
12160 189 1
12187 189 1
12200 189 1
12201 189 1
12207 189 3
12226 189 1
12231 189 2
12232 189 1
12306 189 1
12312 189 2
12387 189 1
12411 189 1
12428 189 1
12440 189 1
12456 189 1
12486 189 1
12524 189 1
12528 189 1
12571 189 1
12582 189 8
12583 189 1
12584 189 1
12589 189 2
12611 189 1
12619 189 3
12628 189 1
12630 189 1
12647 189 1
12663 189 1
12670 189 1
12672 189 3
12686 189 1
12768 189 1
12852 189 1
12866 189 1
12890 189 1
12895 189 1
12916 189 1
12964 189 2
13000 189 2
13001 189 1
13009 189 2
13024 189 1
13051 189 1
13059 189 1
13107 189 1
13127 189 2
13130 189 1
13132 189 1
13133 189 1
13166 189 1
13212 189 2
13237 189 6
13249 189 2
13303 189 84
13333 189 1
13334 189 5
13346 189 1
13360 189 1
13363 189 1
13380 189 1
13381 189 1
13383 189 10
13447 189 1
13457 189 1
13463 189 1
13477 189 1
13493 189 1
13499 189 1
13508 189 4
13509 189 1
13511 189 1
13532 189 2
13535 189 2
13543 189 1
13545 189 1
13676 189 2
13694 189 2
13718 189 1
13732 189 20
13734 189 1
13772 189 1
13774 189 1
13784 189 1
13828 189 4
13862 189 1
13902 189 1
13903 189 1
13963 189 3
13966 189 1
13967 189 1
14032 189 1
14145 189 1
14171 189 1
14219 189 1
14225 189 3
14230 189 1
14248 189 42
14259 189 1
14270 189 1
14271 189 1
14423 189 1
14471 189 2
14519 189 1
14534 189 1
14545 189 1
14576 189 1
14620 189 3
14678 189 1
14681 189 1
14769 189 7
14817 189 1
14829 189 1
14856 189 2
14857 189 1
14949 189 1
14967 189 1
14971 189 13
15095 189 1
15144 189 1
15177 189 3
15180 189 12
15198 189 2
15212 189 5
15213 189 1
15302 189 6
15374 189 1
15377 189 2
15420 189 1
15475 189 1
15498 189 2
15517 189 2
15537 189 1
15542 189 6
15565 189 1
15585 189 1
15595 189 1
15616 189 12
15649 189 1
15684 189 1
15741 189 1
15746 189 24
15811 189 1
15820 189 1
15826 189 1
15841 189 1
15858 189 1
15894 189 1
15912 189 2
15914 189 2
16085 189 1
16089 189 4
16099 189 1
16215 189 2
16234 189 1
16263 189 1
16323 189 1
16362 189 1
16411 189 4
16433 189 1
16436 189 2
16478 189 2
16513 189 1
16530 189 1
16539 189 7
16568 189 48
16572 189 1
16597 189 1
16625 189 1
16714 189 13
16738 189 1
16745 189 16
16791 189 1
16803 189 1
16807 189 1
16830 189 12
16834 189 1
16843 189 1
16847 189 1
16875 189 1
16902 189 5
16934 189 4
16960 189 1
17040 189 16
17132 189 1
17133 189 1
17141 189 1
17157 189 1
17255 189 1
17327 189 1
17358 189 1
17362 189 2
17394 189 1
17396 189 1
17424 189 4
17464 189 2
17465 189 10
17471 189 1
17475 189 1
17530 189 1
17551 189 5
17653 189 1
17656 189 3
17677 189 1
17689 189 1
17734 189 1
17743 189 1
17803 189 2
17834 189 1
17848 189 1
17888 189 2
17913 189 1
17978 189 1
17990 189 1
18068 189 2
18115 189 1
18120 189 1
18139 189 1
18157 189 1
18161 189 1
18170 189 2
18179 189 5
18186 189 8
18187 189 1
18191 189 3
18206 189 1
18220 189 2
18225 189 1
18229 189 1
18239 189 1
18252 189 1
18268 189 1
18270 189 5
18368 189 1
18402 189 1
18412 189 14
18419 189 1
18447 189 2
18500 189 2
18502 189 4
18527 189 1
18612 189 1
18652 189 1
18664 189 5
18699 189 1
18773 189 2
18780 189 1
18789 189 2
18870 189 2
18876 189 1
18878 189 1
18938 189 5
18969 189 1
18998 189 1
18999 189 59
19014 189 1
19017 189 1
19028 189 1
19030 189 1
19031 189 3
19037 189 1
19060 189 1
19064 189 1
19073 189 3
19084 189 2
19099 189 1
19140 189 17
19145 189 1
19153 189 4
19154 189 1
19155 189 66
19170 189 2
19176 189 8
19182 189 2
19185 189 3
19227 189 1
19234 189 2
19245 189 1
19248 189 2
19264 189 6
19267 189 1
19286 189 1
19336 189 1
19347 189 1
19352 189 3
19369 189 1
19386 189 1
19395 189 1
19403 189 2
19421 189 15
19496 189 1
19539 189 1
19560 189 1
19563 189 1
19566 189 1
19595 189 1
19620 189 1
19641 189 1
19643 189 27
19644 189 1
19651 189 1
19711 189 1
19712 189 1
19713 189 2
19793 189 1
19798 189 2
19801 189 1
19828 189 5
19886 189 2
19996 189 1
20009 189 1
20064 189 1
20143 189 1
20153 189 1
20156 189 14
20175 189 1
20180 189 2
20192 189 1
20205 189 1
20326 189 1
20340 189 1
20346 189 1
20354 189 5
20398 189 1
20477 189 1
20543 189 1
20567 189 1
20569 189 1
20623 189 1
20638 189 1
20639 189 2
20655 189 1
20690 189 1
20692 189 1
20710 189 1
20758 189 1
20762 189 5
20764 189 1
20769 189 3
20770 189 1
20773 189 1
20776 189 1
20778 189 5
20809 189 7
20852 189 2
20869 189 2
20872 189 2
20874 189 1
20881 189 4
20904 189 2
20905 189 1
20906 189 7
20936 189 1
20974 189 1
21020 189 2
21043 189 1
21054 189 132
21115 189 3
21159 189 1
21188 189 1
21197 189 2
21215 189 2
21256 189 1
21276 189 3
21277 189 1
21307 189 1
21327 189 1
21337 189 1
21343 189 1
21351 189 1
21396 189 2
21412 189 6
21415 189 1
21429 189 1
21435 189 1
21437 189 1
21441 189 4
21447 189 18
21450 189 1
21537 189 3
21544 189 2
21548 189 3
21601 189 1
21619 189 1
21627 189 1
21650 189 5
21653 189 1
21805 189 2
21812 189 2
21863 189 9
21873 189 1
21899 189 2
21963 189 1
21986 189 2
21987 189 1
22008 189 1
22010 189 16
22024 189 3
22038 189 1
22041 189 8
22090 189 1
22161 189 1
22284 189 1
22307 189 5
22323 189 1
22365 189 1
22427 189 1
22429 189 1
22455 189 1
22489 189 2
22509 189 1
22521 189 1
22535 189 1
22547 189 1
22550 189 3
22553 189 2
22555 189 1
22556 189 1
22563 189 2
22566 189 3
22643 189 1
22649 189 1
22658 189 8
22740 189 4
22743 189 1
22744 189 2
22755 189 1
22757 189 1
22799 189 1
22822 189 1
22823 189 1
22827 189 2
22836 189 3
22987 189 4
23013 189 1
23027 189 1
23057 189 4
23071 189 1
23081 189 7
23128 189 1
23218 189 1
23232 189 1
23236 189 2
23260 189 2
23264 189 6
23328 189 1
23378 189 1
23385 189 1
23419 189 1
23442 189 1
23467 189 1
23609 189 1
23613 189 1
23666 189 3
23703 189 1
23718 189 1
23748 189 2
23761 189 2
23776 189 1
23779 189 6
23795 189 51
23819 189 2
23839 189 3
23847 189 2
23877 189 1
23882 189 1
23884 189 1
23909 189 1
23910 189 1
23913 189 1
23947 189 1
23956 189 1
23960 189 4
23991 189 1
24001 189 1
24023 189 1
24050 189 9
24068 189 1
24088 189 35
24115 189 1
24131 189 1
24176 189 1
24192 189 1
24205 189 1
24238 189 1
24253 189 2
24262 189 1
24315 189 1
24321 189 1
24373 189 1
24380 189 1
24406 189 1
24414 189 1
24416 189 1
24516 189 1
24543 189 1
24558 189 1
24638 189 1
24661 189 1
24671 189 2
24674 189 26
24680 189 1
24703 189 1
24705 189 2
24732 189 3
24772 189 1
24789 189 2
24804 189 1
24805 189 1
24823 189 1
24907 189 1
24927 189 1
24978 189 8
25019 189 1
25021 189 1
25036 189 1
25041 189 1
25049 189 1
25078 189 1
25106 189 1
25148 189 1
25162 189 1
25177 189 1
25191 189 2
25192 189 1
25199 189 4
25268 189 2
25279 189 1
25397 189 1
25473 189 1
25476 189 1
25480 189 1
25487 189 1
25562 189 1
25582 189 2
25606 189 1
25628 189 1
25637 189 1
25668 189 1
25700 189 1
25748 189 1
25772 189 1
25795 189 3
25858 189 1
25893 189 21
25914 189 10
25975 189 11
25988 189 2
26008 189 1
26014 189 29
26017 189 1
26070 189 1
26079 189 1
26107 189 1
26136 189 2
26153 189 1
26169 189 2
26172 189 1
26186 189 9
26211 189 2
26222 189 1
26227 189 1
26245 189 1
26250 189 4
26252 189 2
26259 189 1
26278 189 1
26279 189 1
26282 189 1
26286 189 3
26287 189 5
26294 189 2
26319 189 1
26320 189 1
26339 189 20
26341 189 1
26455 189 3
26524 189 1
26529 189 1
26586 189 1
26612 189 1
26642 189 1
26655 189 13
26729 189 3
26864 189 1
26897 189 2
26901 189 6
26902 189 1
26913 189 31
26950 189 1
27031 189 19
27048 189 1
27064 189 1
27073 189 1
27090 189 3
27091 189 2
27121 189 1
27141 189 4
27218 189 1
27272 189 1
27281 189 1
27328 189 1
27367 189 1
27388 189 2
27415 189 1
27443 189 1
27494 189 1
27495 189 3
27519 189 2
27556 189 1
27560 189 1
27561 189 1
27602 189 1
27617 189 3
27628 189 1
27634 189 1
27639 189 1
27653 189 2
27659 189 3
27666 189 2
27681 189 1
27682 189 13
27696 189 1
27699 189 1
27721 189 1
27733 189 1
27762 189 1
27792 189 1
27827 189 9
27838 189 1
27845 189 2
27851 189 1
27879 189 2
27891 189 1
27948 189 1
27958 189 5
28015 189 1
28049 189 1
28076 189 1
28093 189 1
28117 189 1
28231 189 1
28240 189 1
28290 189 1
28309 189 3
28345 189 1
28368 189 1
28493 189 1
28593 189 3
28614 189 1
28656 189 1
28659 189 1
28702 189 47
28736 189 1
28759 189 1
28818 189 20
28834 189 1
28924 189 1
28931 189 1
28944 189 1
28969 189 1
28982 189 2
28984 189 2
28994 189 1
29041 189 1
29064 189 1
29073 189 1
29092 189 1
29122 189 1
29161 189 1
29167 189 2
29188 189 1
29223 189 1
29227 189 2
29271 189 1
29294 189 2
29303 189 1
29324 189 1
29349 189 4
29408 189 1
29429 189 4
29440 189 2
29443 189 1
29444 189 1
29445 189 2
29450 189 2
29451 189 1
29454 189 1
29463 189 17
29466 189 1
29489 189 1
29506 189 17
29515 189 1
29520 189 2
29551 189 1
29568 189 2
29577 189 2
29588 189 1
29620 189 6
29634 189 1
29660 189 1
29698 189 1
29706 189 1
29734 189 4
29738 189 1
29744 189 1
29782 189 2
29795 189 2
29799 189 1
29821 189 1
29825 189 1
29827 189 1
29828 189 1
29842 189 2
29856 189 2
29903 189 2
29910 189 3
29913 189 1
29915 189 3
29922 189 1
29929 189 1
29931 189 1
29942 189 1
29943 189 3
29949 189 1
29984 189 1
30027 189 1
30037 189 1
30075 189 1
30082 189 1
30084 189 1
30093 189 2
30105 189 19
30109 189 1
30125 189 2
30126 189 1
30131 189 2
30136 189 8
30138 189 1
30167 189 1
30170 189 1
30248 189 1
30285 189 1
30406 189 2
30429 189 1
30430 189 30
30439 189 1
30443 189 1
30508 189 1
30529 189 4
30537 189 1
30567 189 6
30570 189 7
30605 189 2
30607 189 1
30616 189 1
30630 189 4
30656 189 14
30700 189 1
30712 189 2
30765 189 1
30789 189 2
30798 189 1
30809 189 1
30838 189 1
30849 189 2
30866 189 1
30872 189 5
30892 189 1
30895 189 3
30912 189 2
30927 189 1
30929 189 1
30934 189 148
30950 189 1
30958 189 2
30971 189 26
30972 189 9
30974 189 2
30976 189 1
30989 189 2
30990 189 1
31076 189 2
31096 189 3
31169 189 2
31177 189 1
31185 189 1
31189 189 8
31197 189 1
31216 189 1
31245 189 1
31258 189 26
31260 189 1
31276 189 1
31299 189 1
31341 189 1
31399 189 8
31421 189 6
31471 189 1
31556 189 2
31563 189 1
31589 189 1
31603 189 2
31640 189 1
31701 189 1
31709 189 1
31715 189 1
31760 189 1
31797 189 1
31811 189 1
31920 189 1
31927 189 1
31929 189 1
31959 189 10
31964 189 19
31970 189 1
31971 189 1
31998 189 1
32017 189 1
32023 189 14
32045 189 1
32066 189 1
32071 189 1
32100 189 1
32106 189 5
32129 189 1
32194 189 1
32214 189 1
32216 189 10
32229 189 1
32350 189 1
32399 189 4
32417 189 1
32432 189 1
32449 189 1
32459 189 1
32477 189 2
32524 189 1
32528 189 1
32544 189 1
32582 189 2
32596 189 1
32646 189 11
32650 189 1
32697 189 12
32698 189 3
32699 189 44
32700 189 8
32702 189 3
32703 189 51
32706 189 5
32709 189 6
36 190 1
106 190 1
211 190 1
493 190 8
559 190 1
568 190 1
675 190 1
678 190 1
753 190 1
1202 190 1
1363 190 1
1479 190 1
1723 190 1
1901 190 2
1963 190 1
1965 190 1
1987 190 1
1990 190 6
2018 190 1
2062 190 1
2305 190 1
2663 190 1
2760 190 2
2916 190 1
3003 190 1
3040 190 1
3099 190 1
3256 190 4
3676 190 1
3762 190 7
3886 190 1
3897 190 2
3925 190 1
4028 190 1
4040 190 2
4065 190 1
4066 190 1
4102 190 1
4111 190 1
4116 190 1
4127 190 1
4172 190 3
4229 190 1
4254 190 1
4328 190 1
4396 190 1
4493 190 1
4664 190 1
4772 190 1
4838 190 1
4923 190 1
5069 190 3
5234 190 1
5238 190 1
5488 190 1
5560 190 1
5594 190 1
5595 190 4
5699 190 1
5705 190 4
5839 190 1
5948 190 1
5970 190 1
6337 190 1
6354 190 1
6543 190 1
6582 190 1
6731 190 1
6830 190 1
6925 190 1
6938 190 1
7076 190 2
7090 190 1
7135 190 6
7150 190 1
7160 190 1
7204 190 1
7228 190 1
7253 190 1
7358 190 1
7461 190 2
7779 190 2
7789 190 1
7899 190 1
7906 190 2
7950 190 3
8127 190 1
8219 190 3
8543 190 1
8764 190 2
8813 190 1
8852 190 1
8969 190 1
8976 190 1
9018 190 1
9104 190 1
9145 190 4
9328 190 1
9516 190 1
9517 190 1
9532 190 1
9641 190 1
9799 190 1
9800 190 6
9972 190 1
9976 190 1
9987 190 1
9993 190 1
10023 190 1
10152 190 3
10164 190 1
10349 190 1
10535 190 6
10552 190 1
10595 190 3
10608 190 3
10631 190 1
10710 190 6
10740 190 1
10756 190 4
10796 190 1
10851 190 1
11083 190 3
11092 190 1
11098 190 1
11108 190 1
11176 190 1
11268 190 1
11271 190 1
11309 190 1
11448 190 5
11512 190 1
11684 190 1
11888 190 4
11904 190 1
11941 190 1
12017 190 2
12147 190 1
12205 190 1
12276 190 1
12312 190 2
12357 190 1
12430 190 1
12582 190 1
12894 190 1
12959 190 2
12990 190 1
13024 190 1
13054 190 1
13126 190 1
13131 190 1
13217 190 1
13303 190 8
13383 190 1
13508 190 1
13549 190 1
13629 190 1
13712 190 1
13732 190 4
13764 190 1
13828 190 1
13970 190 1
14023 190 1
14079 190 1
14145 190 1
14247 190 1
14248 190 12
14255 190 1
14622 190 1
14826 190 1
14856 190 1
14971 190 5
15180 190 4
15212 190 1
15218 190 1
15302 190 2
15348 190 1
15377 190 1
15517 190 1
15542 190 2
15589 190 1
15616 190 2
15724 190 1
15746 190 8
15861 190 1
16057 190 1
16217 190 1
16399 190 1
16487 190 1
16539 190 4
16568 190 2
16714 190 4
16835 190 1
16846 190 1
16942 190 1
16960 190 1
17039 190 1
17040 190 1
17058 190 1
17119 190 1
17133 190 1
17414 190 1
17464 190 1
17471 190 1
17551 190 2
17682 190 1
17719 190 1
17721 190 1
17984 190 1
18145 190 1
18157 190 1
18186 190 9
18194 190 1
18270 190 2
18402 190 1
18412 190 7
18502 190 5
18743 190 1
18770 190 1
18779 190 1
18966 190 1
19014 190 2
19025 190 1
19098 190 1
19099 190 1
19127 190 1
19140 190 3
19155 190 166
19158 190 1
19180 190 1
19248 190 1
19421 190 6
19473 190 1
19802 190 1
19828 190 7
19886 190 1
19930 190 1
20071 190 1
20093 190 1
20180 190 1
20187 190 1
20191 190 1
20354 190 1
20649 190 1
20749 190 1
20778 190 1
20865 190 1
20869 190 2
20874 190 1
20881 190 1
20903 190 1
20904 190 1
20905 190 1
20948 190 1
21215 190 1
21412 190 1
21447 190 5
21513 190 1
21537 190 3
21539 190 1
21553 190 1
21580 190 1
21650 190 1
21786 190 1
21805 190 1
21863 190 9
21873 190 1
22002 190 1
22010 190 3
22152 190 1
22260 190 2
22379 190 1
22427 190 1
22552 190 1
22553 190 1
22740 190 1
22896 190 1
22964 190 1
23099 190 1
23207 190 1
23284 190 1
23461 190 1
23718 190 2
23767 190 1
23779 190 1
23795 190 23
23887 190 1
24008 190 1
24050 190 1
24088 190 7
24115 190 1
24252 190 1
24342 190 2
24406 190 1
24463 190 1
24543 190 1
24634 190 1
24674 190 4
24731 190 1
24732 190 1
24758 190 1
24811 190 1
24978 190 7
25067 190 1
25106 190 1
25135 190 1
25146 190 1
25211 190 2
25383 190 1
25460 190 1
25482 190 1
25495 190 1
25586 190 1
25589 190 1
25621 190 1
25637 190 1
25771 190 1
25796 190 1
26014 190 17
26112 190 1
26186 190 3
26206 190 1
26209 190 1
26211 190 2
26216 190 1
26281 190 1
26286 190 1
26319 190 1
26324 190 1
26330 190 1
26339 190 2
26655 190 7
26891 190 1
26897 190 1
26913 190 10
27090 190 2
27144 190 1
27414 190 1
27443 190 1
27519 190 1
27617 190 3
27659 190 1
27724 190 2
27733 190 1
27827 190 1
27852 190 1
27884 190 1
27958 190 5
28065 190 1
28309 190 2
28605 190 1
28643 190 1
28659 190 1
28662 190 1
28866 190 1
28934 190 1
28994 190 1
29073 190 1
29092 190 1
29271 190 1
29303 190 1
29374 190 1
29442 190 1
29443 190 1
29463 190 2
29466 190 1
29477 190 2
29506 190 1
29509 190 1
29561 190 1
29572 190 1
29620 190 5
29687 190 1
29734 190 1
29811 190 1
29813 190 1
29916 190 1
29931 190 2
29976 190 1
29982 190 1
29985 190 1
30031 190 1
30105 190 2
30136 190 3
30170 190 1
30379 190 1
30420 190 1
30443 190 1
30508 190 2
30529 190 2
30570 190 2
30571 190 1
30656 190 5
30710 190 1
30838 190 1
30852 190 1
30905 190 1
30912 190 3
30929 190 1
30958 190 1
30971 190 13
30972 190 1
30976 190 1
31119 190 1
31189 190 5
31258 190 6
31399 190 6
31421 190 1
31574 190 1
31659 190 1
31725 190 1
31812 190 1
31950 190 1
32017 190 1
32023 190 5
32028 190 1
32038 190 1
32045 190 1
32095 190 1
32399 190 1
32477 190 1
32527 190 1
32696 190 1
32697 190 5
32698 190 4
32699 190 1
32700 190 9
32702 190 7
32703 190 4
32706 190 5
32707 190 1
32709 190 6
43 191 1
68 191 1
82 191 1
106 191 1
114 191 1
167 191 2
202 191 1
260 191 1
384 191 1
413 191 1
416 191 1
438 191 1
493 191 16
496 191 1
501 191 1
529 191 1
559 191 2
617 191 1
645 191 2
698 191 1
800 191 1
812 191 1
820 191 1
856 191 1
860 191 3
896 191 1
909 191 6
941 191 1
1058 191 1
1109 191 1
1137 191 1
1307 191 1
1314 191 1
1315 191 1
1359 191 1
1363 191 6
1429 191 1
1562 191 1
1718 191 1
1723 191 2
1842 191 1
1858 191 1
1963 191 1
1975 191 2
1987 191 1
1990 191 15
2045 191 1
2149 191 1
2171 191 2
2243 191 1
2281 191 1
2334 191 1
2337 191 1
2421 191 1
2577 191 2
2663 191 1
2760 191 1
2806 191 1
2874 191 1
2916 191 1
2943 191 1
3029 191 1
3088 191 1
3256 191 8
3518 191 1
3521 191 1
3577 191 1
3657 191 1
3762 191 7
3892 191 1
3896 191 1
3964 191 1
3969 191 1
3980 191 1
4024 191 1
4028 191 8
4044 191 1
4131 191 1
4172 191 2
4229 191 1
4493 191 1
4684 191 1
4772 191 1
4892 191 1
4949 191 1
4959 191 2
4979 191 13
5002 191 1
5069 191 5
5128 191 1
5215 191 1
5238 191 1
5464 191 1
5522 191 13
5542 191 1
5595 191 14
5686 191 1
5699 191 4
5705 191 2
5722 191 1
5774 191 2
5839 191 1
5859 191 1
5946 191 1
5948 191 4
6033 191 1
6092 191 2
6213 191 1
6216 191 2
6294 191 1
6344 191 1
6363 191 1
6452 191 1
6465 191 2
6468 191 1
6635 191 1
6659 191 1
6661 191 1
6665 191 1
6702 191 1
6731 191 1
6829 191 2
6986 191 1
7135 191 5
7461 191 8
7789 191 1
7826 191 1
7899 191 1
7950 191 10
7957 191 1
8007 191 1
8033 191 1
8077 191 1
8143 191 1
8162 191 1
8219 191 51
8395 191 1
8523 191 1
8586 191 1
8813 191 2
8962 191 1
8985 191 1
9037 191 1
9051 191 1
9145 191 18
9171 191 1
9250 191 1
9347 191 1
9358 191 1
9465 191 1
9486 191 1
9517 191 1
9531 191 1
9597 191 1
9601 191 1
9608 191 2
9678 191 1
9799 191 50
9800 191 9
9898 191 1
9919 191 2
9987 191 1
9993 191 1
10059 191 1
10060 191 1
10125 191 1
10152 191 4
10165 191 1
10243 191 1
10276 191 1
10306 191 1
10322 191 1
10332 191 1
10349 191 1
10445 191 1
10450 191 1
10486 191 1
10535 191 5
10552 191 1
10554 191 1
10566 191 1
10593 191 4
10595 191 2
10608 191 3
10618 191 1
10640 191 1
10672 191 1
10678 191 23
10679 191 2
10680 191 3
10681 191 6
10682 191 1
10685 191 1
10687 191 1
10691 191 1
10694 191 1
10700 191 7
10701 191 3
10710 191 11
10740 191 9
10756 191 8
10791 191 1
10824 191 1
10827 191 1
10863 191 2
10917 191 1
11083 191 11
11108 191 1
11173 191 1
11176 191 1
11281 191 1
11285 191 1
11347 191 2
11448 191 14
11551 191 1
11734 191 2
11792 191 1
11888 191 5
11903 191 1
11950 191 1
12049 191 2
12312 191 2
12347 191 1
12428 191 1
12483 191 1
12507 191 1
12527 191 1
12577 191 1
12582 191 2
12619 191 1
12672 191 1
12716 191 1
12811 191 1
12870 191 1
13237 191 1
13303 191 17
13360 191 1
13387 191 1
13732 191 6
13828 191 2
13903 191 4
13970 191 2
14230 191 1
14247 191 1
14248 191 15
14421 191 1
14620 191 1
14829 191 8
14865 191 1
14971 191 2
15012 191 1
15180 191 4
15377 191 2
15517 191 2
15542 191 3
15572 191 1
15616 191 6
15746 191 17
15858 191 1
15885 191 1
15897 191 1
15911 191 2
16402 191 26
16404 191 1
16436 191 3
16539 191 8
16545 191 1
16568 191 15
16583 191 1
16587 191 1
16622 191 1
16690 191 1
16714 191 2
16793 191 1
16807 191 1
16902 191 1
16960 191 44
17075 191 1
17157 191 1
17261 191 1
17422 191 1
17443 191 2
17472 191 1
17551 191 7
17598 191 1
17628 191 1
17729 191 1
17917 191 1
18025 191 1
18039 191 1
18113 191 1
18145 191 1
18186 191 17
18229 191 1
18270 191 1
18402 191 2
18406 191 2
18412 191 9
18447 191 1
18489 191 1
18502 191 7
18527 191 1
18530 191 1
18532 191 2
18637 191 1
18786 191 1
18945 191 3
18962 191 1
18999 191 9
19030 191 1
19031 191 1
19101 191 1
19140 191 7
19155 191 49
19176 191 1
19182 191 1
19188 191 1
19253 191 2
19262 191 1
19395 191 1
19411 191 1
19421 191 14
19429 191 1
19473 191 1
19618 191 2
19712 191 1
19713 191 1
19819 191 1
19828 191 5
19837 191 1
20009 191 1
20071 191 1
20180 191 1
20213 191 4
20251 191 1
20504 191 1
20631 191 1
20692 191 1
20762 191 1
20770 191 1
20778 191 1
20809 191 4
20819 191 1
20827 191 1
20850 191 1
20869 191 5
20881 191 1
20906 191 1
21054 191 1
21115 191 1
21142 191 1
21159 191 2
21215 191 2
21220 191 1
21230 191 1
21301 191 1
21339 191 1
21343 191 1
21419 191 1
21420 191 1
21441 191 1
21447 191 8
21537 191 4
21650 191 1
21802 191 1
21863 191 7
21866 191 1
21899 191 3
21961 191 1
21971 191 1
22010 191 3
22137 191 1
22152 191 1
22262 191 1
22446 191 1
22472 191 1
22566 191 2
22740 191 2
22790 191 1
22818 191 1
22903 191 1
22957 191 1
22987 191 1
22993 191 1
23022 191 1
23031 191 1
23081 191 4
23129 191 1
23207 191 1
23289 191 5
23304 191 1
23336 191 1
23385 191 1
23411 191 1
23439 191 1
23735 191 1
23779 191 2
23795 191 14
23909 191 1
23927 191 3
23947 191 1
23993 191 1
24035 191 1
24050 191 6
24068 191 1
24088 191 9
24115 191 1
24186 191 1
24215 191 1
24238 191 1
24373 191 2
24449 191 1
24559 191 1
24580 191 1
24666 191 1
24674 191 15
24732 191 2
24802 191 1
24927 191 1
24949 191 1
24978 191 7
25082 191 1
25088 191 1
25143 191 1
25153 191 1
25191 191 2
25199 191 4
25341 191 1
25384 191 1
25793 191 1
25796 191 2
25852 191 1
25914 191 2
25975 191 2
25988 191 1
26014 191 12
26139 191 1
26140 191 1
26259 191 1
26263 191 1
26308 191 1
26319 191 2
26339 191 6
26365 191 1
26491 191 1
26627 191 1
26655 191 11
26692 191 1
26729 191 2
26894 191 1
26901 191 3
26913 191 10
27031 191 5
27056 191 1
27090 191 5
27342 191 1
27415 191 1
27433 191 1
27495 191 1
27508 191 2
27519 191 1
27653 191 1
27657 191 1
27682 191 4
27827 191 1
27958 191 1
27960 191 1
28015 191 1
28017 191 1
28026 191 1
28032 191 1
28231 191 1
28309 191 2
28593 191 1
28661 191 1
28759 191 1
28808 191 2
28835 191 1
28856 191 1
28866 191 1
29051 191 1
29065 191 1
29075 191 1
29119 191 1
29145 191 1
29154 191 1
29158 191 1
29160 191 1
29161 191 1
29166 191 1
29177 191 1
29294 191 1
29303 191 1
29327 191 1
29355 191 1
29374 191 1
29408 191 1
29440 191 2
29452 191 2
29463 191 4
29464 191 1
29506 191 2
29515 191 1
29516 191 1
29568 191 29
29620 191 10
29716 191 1
29734 191 4
29811 191 1
29850 191 1
29915 191 7
29929 191 1
29931 191 2
29962 191 1
29976 191 1
30031 191 1
30052 191 1
30066 191 1
30093 191 1
30105 191 15
30136 191 6
30141 191 1
30147 191 1
30161 191 1
30170 191 2
30248 191 1
30346 191 1
30379 191 2
30383 191 1
30483 191 1
30546 191 1
30562 191 1
30567 191 2
30588 191 2
30636 191 1
30656 191 14
30657 191 5
30658 191 1
30789 191 1
30798 191 1
30872 191 1
30912 191 6
30927 191 2
30932 191 1
30934 191 6
30958 191 3
30971 191 27
30972 191 4
30976 191 1
30994 191 1
31106 191 1
31169 191 1
31189 191 1
31258 191 5
31399 191 9
31415 191 1
31421 191 1
31561 191 1
31611 191 1
31663 191 1
31757 191 1
31811 191 1
31971 191 1
32002 191 1
32023 191 10
32057 191 1
32068 191 2
32097 191 1
32106 191 1
32350 191 1
32527 191 1
32646 191 1
32698 191 2
32699 191 13
32700 191 44
32703 191 6
32705 191 2
32706 191 4
32707 191 1
41 192 1
43 192 5
167 192 2
179 192 1
211 192 1
249 192 1
277 192 1
493 192 17
504 192 1
515 192 1
526 192 1
529 192 1
557 192 5
559 192 2
595 192 7
620 192 2
645 192 3
663 192 1
672 192 1
680 192 1
687 192 1
743 192 1
753 192 1
755 192 1
800 192 2
820 192 1
863 192 1
865 192 1
905 192 1
906 192 1
909 192 17
1006 192 1
1024 192 1
1058 192 1
1110 192 7
1154 192 1
1185 192 2
1242 192 1
1265 192 2
1266 192 1
1288 192 1
1333 192 1
1363 192 6
1443 192 1
1479 192 1
1523 192 2
1547 192 1
1563 192 1
1595 192 1
1636 192 3
1723 192 2
1727 192 1
1728 192 1
1829 192 1
1832 192 1
1850 192 1
1903 192 1
1956 192 1
1965 192 5
1990 192 26
2000 192 2
2008 192 1
2031 192 1
2045 192 1
2052 192 1
2062 192 1
2149 192 2
2188 192 1
2198 192 1
2218 192 1
2277 192 1
2391 192 2
2547 192 1
2577 192 1
2628 192 1
2643 192 1
2718 192 2
2760 192 3
2886 192 1
2916 192 1
2942 192 1
3048 192 1
3113 192 1
3115 192 1
3118 192 1
3256 192 3
3309 192 1
3408 192 1
3416 192 1
3455 192 1
3498 192 2
3518 192 1
3520 192 1
3573 192 1
3579 192 1
3634 192 2
3668 192 2
3714 192 1
3749 192 1
3759 192 1
3762 192 14
3769 192 1
3815 192 1
3957 192 1
4028 192 11
4040 192 1
4041 192 1
4106 192 1
4111 192 1
4117 192 1
4134 192 1
4155 192 1
4172 192 4
4233 192 1
4258 192 1
4335 192 1
4350 192 1
4433 192 1
4493 192 2
4556 192 1
4577 192 1
4582 192 1
4597 192 1
4721 192 2
4797 192 1
4843 192 1
4858 192 1
4882 192 2
4897 192 1
4915 192 1
4935 192 2
4949 192 1
4979 192 2
5002 192 1
5038 192 1
5061 192 1
5069 192 6
5090 192 1
5136 192 1
5175 192 1
5218 192 2
5238 192 5
5315 192 1
5358 192 1
5434 192 1
5469 192 1
5492 192 1
5522 192 18
5547 192 1
5549 192 1
5553 192 1
5563 192 2
5595 192 23
5629 192 1
5653 192 1
5661 192 1
5692 192 1
5693 192 1
5699 192 6
5705 192 10
5859 192 1
5912 192 1
5915 192 1
5944 192 1
5948 192 5
5994 192 1
6189 192 1
6216 192 3
6335 192 1
6344 192 2
6354 192 1
6371 192 1
6465 192 2
6519 192 1
6599 192 1
6660 192 1
6674 192 1
6829 192 1
6842 192 1
6913 192 1
6938 192 1
6944 192 1
6997 192 1
7076 192 1
7094 192 1
7135 192 13
7150 192 1
7172 192 1
7189 192 1
7205 192 1
7227 192 1
7253 192 1
7274 192 1
7397 192 3
7461 192 7
7524 192 1
7534 192 1
7548 192 1
7568 192 1
7587 192 1
7635 192 1
7724 192 1
7747 192 3
7779 192 3
7785 192 1
7789 192 1
7829 192 1
7875 192 1
7892 192 1
7906 192 2
7950 192 5
7963 192 1
8183 192 1
8219 192 9
8329 192 1
8507 192 1
8757 192 1
8764 192 1
8802 192 1
8803 192 2
8813 192 6
8852 192 1
8909 192 1
8973 192 1
9005 192 1
9009 192 1
9051 192 1
9073 192 1
9106 192 1
9145 192 6
9171 192 1
9178 192 1
9217 192 1
9306 192 1
9383 192 1
9483 192 2
9502 192 1
9513 192 1
9516 192 2
9517 192 2
9570 192 3
9597 192 1
9637 192 1
9641 192 1
9642 192 1
9701 192 1
9715 192 1
9799 192 1
9800 192 21
9847 192 1
9919 192 1
9972 192 4
9987 192 6
9993 192 1
10040 192 3
10041 192 1
10061 192 1
10138 192 1
10152 192 5
10191 192 1
10294 192 1
10315 192 2
10381 192 1
10450 192 1
10486 192 1
10535 192 9
10549 192 1
10552 192 4
10566 192 2
10593 192 5
10595 192 6
10608 192 6
10611 192 2
10631 192 1
10642 192 1
10678 192 1
10690 192 1
10692 192 1
10701 192 3
10710 192 65
10736 192 1
10740 192 5
10752 192 1
10756 192 10
10791 192 3
10863 192 2
10885 192 1
10895 192 1
10912 192 2
10917 192 1
10995 192 1
11051 192 2
11083 192 26
11176 192 2
11224 192 1
11236 192 1
11268 192 2
11297 192 2
11340 192 1
11343 192 1
11366 192 1
11448 192 19
11499 192 1
11585 192 1
11668 192 1
11682 192 1
11734 192 1
11790 192 1
11888 192 14
11895 192 1
12017 192 3
12049 192 3
12050 192 1
12108 192 1
12126 192 1
12215 192 1
12227 192 1
12231 192 1
12237 192 1
12265 192 3
12276 192 1
12312 192 1
12342 192 1
12346 192 1
12448 192 1
12523 192 1
12582 192 1
12583 192 1
12584 192 1
12589 192 1
12604 192 1
12619 192 1
12670 192 1
12706 192 1
12838 192 1
12990 192 1
13001 192 2
13006 192 1
13051 192 3
13121 192 1
13126 192 1
13127 192 2
13130 192 1
13132 192 1
13179 192 1
13194 192 1
13212 192 1
13237 192 2
13249 192 2
13303 192 53
13383 192 1
13443 192 1
13511 192 1
13526 192 1
13532 192 2
13540 192 1
13546 192 1
13657 192 1
13732 192 18
13779 192 1
13784 192 1
13828 192 1
13853 192 1
13862 192 1
13903 192 3
13972 192 1
14042 192 1
14095 192 2
14219 192 1
14224 192 1
14233 192 1
14248 192 27
14255 192 1
14584 192 1
14620 192 2
14624 192 1
14690 192 1
14742 192 1
14829 192 8
14971 192 5
15159 192 1
15177 192 1
15180 192 10
15181 192 1
15198 192 1
15213 192 1
15302 192 1
15377 192 1
15440 192 1
15517 192 17
15537 192 1
15542 192 9
15595 192 2
15616 192 6
15684 192 1
15746 192 30
15810 192 1
15821 192 1
15831 192 1
16089 192 2
16141 192 1
16177 192 1
16204 192 1
16215 192 1
16263 192 1
16289 192 1
16380 192 1
16419 192 1
16421 192 1
16433 192 1
16435 192 1
16530 192 2
16539 192 7
16540 192 1
16568 192 12
16587 192 1
16609 192 1
16617 192 1
16714 192 10
16805 192 1
16815 192 1
16843 192 1
16995 192 1
17006 192 1
17040 192 3
17107 192 1
17224 192 1
17225 192 1
17414 192 1
17421 192 1
17424 192 1
17464 192 1
17551 192 6
17672 192 1
17803 192 3
17913 192 1
17987 192 1
17990 192 2
18145 192 5
18147 192 6
18149 192 1
18167 192 1
18170 192 1
18186 192 17
18269 192 3
18332 192 1
18368 192 1
18402 192 1
18412 192 14
18426 192 1
18445 192 1
18447 192 1
18488 192 1
18500 192 1
18502 192 11
18527 192 1
18631 192 1
18664 192 1
18764 192 1
18776 192 1
18873 192 1
18909 192 1
18962 192 1
18981 192 1
18992 192 2
18998 192 1
18999 192 8
19024 192 1
19039 192 1
19048 192 1
19049 192 1
19060 192 3
19073 192 1
19086 192 1
19098 192 1
19119 192 1
19140 192 12
19153 192 1
19155 192 52
19170 192 1
19176 192 2
19200 192 1
19253 192 3
19254 192 1
19259 192 1
19283 192 1
19367 192 1
19395 192 1
19411 192 2
19421 192 18
19437 192 1
19618 192 1
19620 192 2
19643 192 1
19644 192 1
19651 192 1
19670 192 1
19801 192 1
19802 192 3
19806 192 1
19828 192 9
19829 192 1
19878 192 1
19886 192 4
19970 192 2
20040 192 3
20096 192 1
20121 192 1
20150 192 1
20156 192 2
20185 192 1
20240 192 1
20323 192 1
20354 192 4
20359 192 1
20398 192 2
20487 192 1
20623 192 1
20638 192 3
20639 192 1
20749 192 1
20758 192 1
20762 192 2
20769 192 1
20770 192 1
20806 192 1
20809 192 2
20852 192 1
20869 192 5
20872 192 1
20874 192 4
20876 192 1
20881 192 5
20904 192 1
20906 192 4
20936 192 1
21054 192 1
21059 192 1
21115 192 1
21215 192 48
21216 192 1
21256 192 1
21275 192 1
21276 192 2
21406 192 1
21412 192 1
21419 192 1
21420 192 1
21429 192 1
21447 192 7
21452 192 2
21537 192 12
21548 192 1
21553 192 1
21572 192 1
21601 192 1
21627 192 1
21650 192 4
21710 192 3
21737 192 1
21801 192 1
21848 192 1
21863 192 8
21866 192 2
21869 192 1
21899 192 1
21901 192 1
21940 192 1
21986 192 2
22010 192 8
22039 192 1
22041 192 1
22044 192 1
22045 192 2
22055 192 1
22085 192 1
22150 192 1
22262 192 1
22307 192 1
22358 192 1
22418 192 1
22423 192 1
22472 192 1
22500 192 1
22513 192 1
22553 192 2
22569 192 1
22589 192 1
22658 192 1
22740 192 6
22744 192 3
22782 192 1
22799 192 2
22875 192 1
22896 192 1
22905 192 1
22945 192 1
22973 192 1
22987 192 1
23071 192 1
23081 192 13
23207 192 4
23244 192 1
23257 192 1
23276 192 1
23341 192 1
23345 192 1
23378 192 1
23404 192 1
23644 192 1
23666 192 2
23718 192 1
23779 192 1
23795 192 48
23882 192 1
23884 192 1
23910 192 1
23956 192 1
23960 192 1
23998 192 1
24008 192 2
24050 192 7
24088 192 24
24115 192 2
24131 192 1
24172 192 1
24218 192 1
24252 192 1
24287 192 1
24317 192 1
24372 192 1
24373 192 6
24578 192 1
24634 192 1
24660 192 1
24674 192 26
24758 192 4
24779 192 1
24947 192 1
24978 192 13
25021 192 1
25067 192 1
25082 192 1
25106 192 1
25191 192 2
25199 192 4
25215 192 1
25261 192 1
25384 192 1
25397 192 1
25466 192 3
25577 192 1
25796 192 1
25893 192 3
25914 192 3
25947 192 1
25975 192 1
25982 192 1
25988 192 3
26014 192 21
26177 192 1
26186 192 8
26211 192 1
26227 192 2
26250 192 1
26263 192 5
26286 192 2
26319 192 1
26339 192 12
26455 192 3
26500 192 1
26612 192 1
26651 192 1
26655 192 13
26740 192 1
26752 192 1
26787 192 1
26897 192 1
26901 192 4
26913 192 9
27031 192 13
27048 192 1
27053 192 1
27055 192 1
27090 192 6
27342 192 1
27397 192 1
27495 192 1
27500 192 2
27501 192 1
27508 192 1
27572 192 1
27617 192 6
27659 192 1
27671 192 1
27682 192 5
27685 192 1
27706 192 1
27724 192 1
27767 192 2
27771 192 1
27780 192 1
27827 192 3
27845 192 2
27848 192 1
27873 192 1
27884 192 2
27958 192 10
27960 192 2
28117 192 1
28209 192 1
28231 192 1
28273 192 1
28309 192 8
28489 192 1
28593 192 1
28613 192 1
28929 192 1
28941 192 1
28947 192 1
28985 192 1
29029 192 1
29160 192 1
29176 192 1
29180 192 1
29243 192 2
29294 192 1
29299 192 1
29303 192 1
29349 192 2
29353 192 1
29356 192 1
29383 192 1
29388 192 1
29406 192 1
29430 192 1
29444 192 1
29450 192 2
29452 192 1
29463 192 5
29506 192 3
29509 192 2
29515 192 1
29568 192 2
29620 192 7
29634 192 2
29734 192 5
29739 192 1
29744 192 1
29898 192 1
29904 192 1
29908 192 1
29915 192 15
29931 192 1
29943 192 3
29962 192 1
29982 192 1
29984 192 1
30011 192 1
30027 192 1
30029 192 1
30037 192 1
30075 192 1
30082 192 1
30105 192 15
30107 192 1
30126 192 1
30136 192 4
30147 192 1
30170 192 1
30177 192 1
30189 192 1
30248 192 2
30313 192 4
30379 192 4
30399 192 1
30411 192 1
30413 192 1
30428 192 1
30429 192 3
30430 192 1
30442 192 1
30443 192 1
30529 192 3
30562 192 1
30567 192 5
30570 192 5
30618 192 1
30629 192 1
30656 192 16
30700 192 1
30789 192 3
30798 192 2
30844 192 1
30872 192 2
30874 192 1
30885 192 1
30912 192 7
30932 192 1
30934 192 8
30958 192 1
30971 192 39
30972 192 3
30976 192 2
31160 192 2
31169 192 1
31183 192 1
31189 192 8
31258 192 12
31276 192 1
31399 192 9
31421 192 2
31617 192 2
31645 192 1
31663 192 1
31696 192 1
31715 192 1
31728 192 1
31787 192 2
31886 192 1
31888 192 1
31907 192 1
31950 192 1
31955 192 1
31961 192 1
31965 192 1
31999 192 1
32002 192 2
32023 192 13
32048 192 2
32067 192 1
32097 192 1
32216 192 1
32399 192 3
32442 192 1
32443 192 1
32527 192 1
32544 192 2
32582 192 1
32646 192 1
32696 192 1
32697 192 5
32698 192 2
32699 192 15
32700 192 2
32702 192 1
32703 192 5
32706 192 2
32707 192 1
32709 192 1
82 193 1
190 193 1
202 193 1
211 193 3
222 193 1
230 193 2
240 193 1
249 193 1
384 193 1
413 193 1
443 193 1
450 193 1
493 193 14
515 193 1
518 193 1
557 193 1
559 193 7
608 193 1
645 193 1
652 193 1
663 193 1
680 193 1
685 193 1
688 193 1
736 193 1
743 193 1
764 193 1
787 193 1
820 193 1
860 193 3
906 193 1
909 193 7
925 193 2
926 193 2
927 193 1
942 193 1
1021 193 1
1030 193 1
1110 193 1
1202 193 1
1253 193 1
1288 193 2
1341 193 1
1363 193 4
1429 193 1
1443 193 1
1444 193 1
1494 193 1
1512 193 1
1539 193 1
1561 193 1
1562 193 1
1723 193 3
1797 193 1
1846 193 1
1990 193 7
2011 193 1
2031 193 1
2088 193 1
2171 193 2
2185 193 1
2198 193 2
2224 193 1
2243 193 1
2394 193 1
2485 193 1
2577 193 2
2676 193 1
2698 193 1
2737 193 1
2739 193 1
2763 193 1
2872 193 2
2902 193 1
2912 193 1
2916 193 1
2922 193 1
3023 193 1
3042 193 1
3103 193 1
3256 193 9
3412 193 1
3517 193 1
3549 193 1
3573 193 1
3613 193 1
3714 193 1
3762 193 6
3816 193 1
3819 193 1
3830 193 1
3933 193 1
3938 193 1
3949 193 1
4024 193 1
4028 193 7
4040 193 2
4066 193 1
4172 193 2
4216 193 1
4301 193 2
4308 193 1
4335 193 1
4360 193 2
4396 193 1
4420 193 1
4493 193 3
4542 193 1
4565 193 1
4712 193 1
4772 193 1
4850 193 1
4881 193 1
4895 193 2
4959 193 2
4979 193 1
5069 193 5
5090 193 1
5185 193 1
5218 193 1
5229 193 1
5238 193 12
5315 193 1
5380 193 1
5435 193 1
5492 193 1
5522 193 14
5536 193 1
5558 193 1
5562 193 1
5595 193 8
5678 193 1
5694 193 1
5699 193 4
5702 193 1
5705 193 5
5809 193 1
5872 193 2
5939 193 1
5948 193 8
5972 193 1
6064 193 1
6139 193 1
6171 193 1
6213 193 2
6216 193 1
6236 193 1
6363 193 1
6527 193 1
6635 193 1
6731 193 1
6817 193 2
6842 193 2
6941 193 1
6948 193 1
6966 193 1
6986 193 3
7011 193 1
7075 193 1
7076 193 1
7126 193 1
7135 193 8
7150 193 1
7167 193 1
7313 193 1
7395 193 1
7461 193 11
7465 193 31
7548 193 1
7592 193 1
7669 193 1
7670 193 1
7747 193 1
7777 193 1
7789 193 2
7826 193 1
7899 193 1
7906 193 2
7950 193 10
8007 193 1
8219 193 12
8273 193 1
8309 193 1
8333 193 1
8373 193 1
8387 193 1
8509 193 2
8586 193 1
8673 193 1
8813 193 6
8928 193 1
9025 193 1
9051 193 2
9145 193 10
9178 193 1
9189 193 2
9280 193 1
9319 193 2
9467 193 1
9486 193 1
9504 193 1
9517 193 3
9523 193 1
9531 193 1
9598 193 1
9635 193 1
9799 193 23
9800 193 8
9808 193 1
9814 193 1
9815 193 1
9847 193 2
9865 193 1
9972 193 2
9987 193 3
10090 193 1
10125 193 1
10147 193 1
10152 193 9
10164 193 1
10229 193 1
10243 193 1
10250 193 1
10262 193 1
10360 193 1
10389 193 1
10416 193 1
10484 193 10
10535 193 2
10538 193 1
10551 193 1
10552 193 1
10593 193 6
10595 193 3
10608 193 4
10631 193 1
10638 193 1
10672 193 2
10678 193 18
10679 193 1
10680 193 4
10681 193 4
10682 193 5
10691 193 1
10694 193 1
10697 193 1
10700 193 4
10701 193 6
10710 193 14
10715 193 1
10717 193 1
10740 193 6
10756 193 8
10789 193 1
10873 193 1
10917 193 2
10997 193 1
11083 193 10
11092 193 1
11119 193 1
11167 193 2
11347 193 2
11366 193 1
11368 193 1
11402 193 1
11437 193 1
11448 193 12
11482 193 2
11513 193 1
11586 193 1
11668 193 1
11673 193 1
11790 193 1
11820 193 1
11888 193 3
11903 193 4
11905 193 1
11924 193 1
11939 193 1
11941 193 1
12049 193 1
12201 193 1
12206 193 1
12227 193 1
12231 193 4
12236 193 1
12265 193 1
12306 193 1
12338 193 1
12411 193 1
12480 193 1
12528 193 1
12619 193 1
12630 193 1
12705 193 1
12724 193 1
12822 193 1
12948 193 1
12969 193 1
12990 193 1
13111 193 1
13121 193 1
13127 193 1
13144 193 1
13237 193 3
13293 193 1
13299 193 1
13303 193 18
13315 193 1
13358 193 1
13383 193 1
13497 193 1
13532 193 2
13534 193 1
13535 193 1
13654 193 1
13656 193 1
13718 193 3
13732 193 15
13752 193 1
13772 193 1
13774 193 1
13828 193 2
13848 193 1
13903 193 3
13969 193 1
13972 193 1
13985 193 1
14230 193 1
14248 193 19
14264 193 1
14271 193 2
14519 193 1
14526 193 1
14548 193 1
14620 193 1
14814 193 2
14827 193 1
14829 193 4
14926 193 1
14971 193 13
15044 193 1
15095 193 1
15177 193 2
15180 193 4
15212 193 3
15213 193 1
15271 193 1
15377 193 1
15474 193 1
15517 193 2
15542 193 4
15572 193 1
15616 193 3
15647 193 1
15746 193 10
15821 193 1
15822 193 1
15874 193 1
16099 193 1
16141 193 2
16204 193 1
16493 193 1
16530 193 2
16539 193 6
16542 193 1
16568 193 10
16664 193 1
16714 193 7
16807 193 1
16809 193 1
16852 193 1
17026 193 1
17035 193 1
17159 193 1
17211 193 1
17362 193 1
17464 193 1
17521 193 1
17551 193 8
17624 193 1
17672 193 1
17699 193 1
17749 193 1
17842 193 1
17872 193 1
17912 193 1
17913 193 1
17991 193 1
18145 193 1
18170 193 1
18179 193 1
18186 193 7
18191 193 1
18240 193 1
18252 193 1
18402 193 1
18412 193 8
18424 193 1
18431 193 1
18485 193 1
18502 193 4
18612 193 1
18631 193 1
18741 193 1
18870 193 2
18878 193 1
18945 193 4
18999 193 6
19075 193 1
19099 193 1
19140 193 7
19155 193 45
19176 193 1
19215 193 1
19245 193 1
19248 193 1
19249 193 1
19253 193 1
19352 193 2
19381 193 1
19389 193 1
19395 193 2
19411 193 2
19421 193 17
19460 193 1
19462 193 1
19473 193 1
19496 193 1
19620 193 1
19633 193 1
19712 193 1
19747 193 1
19806 193 3
19828 193 6
19886 193 2
19970 193 1
20009 193 1
20187 193 1
20251 193 5
20285 193 1
20325 193 1
20354 193 3
20398 193 1
20625 193 1
20638 193 1
20639 193 4
20682 193 1
20749 193 1
20762 193 3
20769 193 2
20770 193 1
20809 193 2
20811 193 1
20865 193 1
20876 193 1
20881 193 1
20903 193 1
20904 193 3
20906 193 2
20922 193 1
21054 193 1
21197 193 1
21215 193 1
21220 193 1
21277 193 1
21296 193 1
21327 193 1
21377 193 1
21415 193 1
21419 193 1
21441 193 2
21447 193 14
21453 193 1
21513 193 1
21537 193 2
21544 193 1
21548 193 1
21549 193 1
21572 193 1
21624 193 1
21650 193 1
21710 193 2
21725 193 1
21863 193 8
21899 193 1
21919 193 2
21947 193 1
21972 193 1
22010 193 6
22043 193 1
22057 193 1
22089 193 1
22152 193 1
22323 193 1
22500 193 1
22541 193 1
22550 193 1
22556 193 1
22563 193 1
22658 193 1
22740 193 3
22744 193 1
22863 193 1
22976 193 1
23057 193 1
23081 193 6
23128 193 1
23289 193 9
23304 193 1
23395 193 1
23424 193 1
23451 193 2
23454 193 1
23476 193 1
23502 193 1
23555 193 2
23776 193 2
23779 193 2
23795 193 26
23862 193 1
23934 193 1
23947 193 2
24008 193 1
24046 193 1
24050 193 4
24083 193 1
24088 193 9
24115 193 1
24131 193 1
24173 193 1
24214 193 1
24218 193 1
24369 193 1
24373 193 2
24580 193 1
24604 193 1
24610 193 1
24661 193 1
24674 193 16
24688 193 1
24870 193 1
24887 193 1
24978 193 6
25033 193 1
25041 193 1
25143 193 1
25146 193 1
25192 193 1
25199 193 2
25215 193 1
25461 193 1
25480 193 2
25488 193 1
25496 193 1
25582 193 1
25610 193 1
25787 193 1
25793 193 1
25909 193 1
25911 193 1
25914 193 1
25975 193 4
25988 193 2
26014 193 63
26057 193 1
26139 193 1
26140 193 1
26186 193 1
26209 193 1
26211 193 1
26227 193 1
26286 193 1
26308 193 1
26330 193 1
26339 193 9
26405 193 1
26439 193 1
26450 193 1
26455 193 3
26498 193 1
26586 193 1
26655 193 11
26667 193 1
26699 193 2
26788 193 1
26897 193 1
26901 193 4
26913 193 10
26959 193 1
27031 193 5
27041 193 1
27090 193 7
27139 193 1
27287 193 1
27439 193 1
27495 193 3
27508 193 15
27515 193 1
27519 193 6
27553 193 1
27617 193 2
27659 193 1
27682 193 2
27706 193 1
27724 193 1
27827 193 1
27833 193 1
27880 193 1
27958 193 3
27960 193 1
28026 193 1
28082 193 1
28309 193 1
28593 193 1
28609 193 1
28613 193 1
28736 193 1
28759 193 1
28808 193 1
28926 193 1
28929 193 2
28932 193 1
28944 193 2
28994 193 1
29073 193 5
29077 193 1
29136 193 1
29161 193 2
29259 193 1
29266 193 1
29269 193 1
29271 193 3
29298 193 1
29303 193 1
29408 193 8
29440 193 1
29443 193 1
29444 193 1
29452 193 4
29459 193 1
29463 193 10
29477 193 4
29490 193 1
29506 193 1
29509 193 1
29515 193 1
29539 193 1
29555 193 1
29561 193 1
29568 193 3
29590 193 1
29620 193 1
29634 193 2
29702 193 1
29734 193 2
29784 193 1
29799 193 1
29811 193 2
29819 193 1
29915 193 5
29931 193 1
29984 193 1
30037 193 1
30076 193 1
30105 193 9
30107 193 1
30136 193 5
30165 193 1
30248 193 1
30276 193 1
30367 193 1
30379 193 1
30406 193 1
30414 193 1
30517 193 1
30527 193 1
30529 193 2
30562 193 1
30566 193 1
30567 193 3
30570 193 6
30586 193 1
30656 193 8
30657 193 4
30809 193 1
30852 193 1
30872 193 2
30898 193 1
30912 193 6
30932 193 2
30934 193 5
30958 193 4
30971 193 27
30972 193 10
30984 193 2
31017 193 1
31169 193 1
31189 193 6
31206 193 1
31258 193 19
31259 193 1
31399 193 9
31421 193 2
31470 193 1
31494 193 1
31588 193 1
31663 193 1
31699 193 5
31725 193 1
31787 193 1
31865 193 1
31869 193 1
31886 193 1
31950 193 1
31998 193 1
32000 193 1
32023 193 14
32084 193 1
32086 193 1
32225 193 1
32323 193 1
32437 193 1
32449 193 32
32452 193 1
32602 193 1
32697 193 5
32698 193 11
32699 193 13
32700 193 4
32702 193 5
32703 193 16
32705 193 1
32706 193 6
32707 193 2
32709 193 1
44 194 1
58 194 1
70 194 2
71 194 1
79 194 1
83 194 1
94 194 2
114 194 1
150 194 1
167 194 2
197 194 1
362 194 1
493 194 12
499 194 1
525 194 2
552 194 2
557 194 5
559 194 1
561 194 1
575 194 1
584 194 1
608 194 1
611 194 1
645 194 2
675 194 1
685 194 1
687 194 1
762 194 1
800 194 1
820 194 1
865 194 1
872 194 1
909 194 9
925 194 1
926 194 1
942 194 3
967 194 1
1030 194 1
1037 194 1
1110 194 1
1137 194 1
1163 194 1
1171 194 1
1185 194 1
1265 194 1
1330 194 1
1363 194 5
1365 194 1
1366 194 2
1422 194 1
1479 194 1
1490 194 1
1523 194 1
1551 194 1
1565 194 1
1612 194 1
1636 194 3
1715 194 1
1723 194 5
1833 194 1
1842 194 2
1858 194 1
1901 194 1
1963 194 3
1965 194 5
1990 194 21
1992 194 1
2008 194 1
2011 194 1
2029 194 1
2030 194 1
2031 194 1
2062 194 1
2064 194 2
2088 194 1
2149 194 1
2162 194 1
2171 194 1
2185 194 1
2198 194 2
2238 194 1
2277 194 2
2280 194 1
2400 194 1
2485 194 1
2577 194 1
2609 194 1
2630 194 1
2655 194 2
2943 194 1
2959 194 1
3027 194 1
3048 194 1
3207 194 1
3256 194 9
3498 194 1
3532 194 1
3559 194 1
3589 194 47
3608 194 1
3611 194 1
3616 194 1
3668 194 3
3762 194 19
3791 194 1
3816 194 1
3838 194 1
3955 194 1
4028 194 7
4047 194 5
4055 194 1
4066 194 1
4070 194 2
4106 194 1
4155 194 1
4165 194 1
4172 194 4
4180 194 1
4335 194 1
4360 194 1
4366 194 1
4431 194 1
4501 194 1
4510 194 1
4560 194 1
4566 194 2
4582 194 1
4686 194 1
4690 194 1
4721 194 1
4728 194 1
4775 194 1
4792 194 1
4895 194 1
4931 194 1
4935 194 1
4959 194 1
4979 194 3
5069 194 9
5090 194 2
5135 194 1
5136 194 1
5140 194 1
5216 194 1
5234 194 1
5238 194 3
5288 194 2
5318 194 1
5326 194 1
5358 194 1
5423 194 2
5475 194 2
5481 194 1
5488 194 1
5492 194 3
5508 194 1
5522 194 12
5574 194 1
5576 194 1
5595 194 10
5637 194 1
5696 194 1
5698 194 1
5699 194 5
5705 194 4
5831 194 1
5918 194 1
5924 194 1
5927 194 1
5948 194 5
5972 194 1
5984 194 1
5994 194 1
6081 194 1
6092 194 1
6093 194 1
6216 194 5
6354 194 1
6363 194 1
6377 194 1
6430 194 1
6439 194 1
6443 194 1
6451 194 2
6465 194 1
6526 194 1
6582 194 1
6616 194 1
6662 194 1
6747 194 1
6889 194 1
6997 194 1
7011 194 1
7116 194 1
7135 194 9
7324 194 1
7340 194 1
7345 194 3
7461 194 4
7529 194 1
7530 194 1
7627 194 1
7736 194 1
7747 194 1
7779 194 2
7784 194 1
7814 194 2
7828 194 1
7877 194 1
7906 194 1
7942 194 1
7950 194 6
7951 194 1
8219 194 12
8256 194 1
8292 194 1
8356 194 1
8509 194 2
8530 194 1
8543 194 2
8647 194 1
8672 194 1
8731 194 1
8813 194 5
8857 194 1
8871 194 1
8971 194 1
8982 194 1
9029 194 1
9051 194 3
9104 194 1
9145 194 7
9221 194 1
9233 194 1
9306 194 1
9319 194 1
9465 194 2
9516 194 1
9517 194 2
9531 194 1
9543 194 1
9570 194 1
9591 194 1
9608 194 2
9641 194 1
9738 194 1
9799 194 2
9800 194 12
9845 194 1
9862 194 1
9960 194 1
10040 194 1
10060 194 1
10076 194 1
10090 194 1
10137 194 1
10152 194 12
10258 194 1
10281 194 1
10343 194 1
10349 194 2
10381 194 1
10429 194 1
10535 194 7
10552 194 2
10593 194 8
10595 194 5
10618 194 2
10631 194 2
10642 194 2
10662 194 1
10672 194 1
10681 194 1
10690 194 1
10692 194 2
10701 194 1
10710 194 23
10717 194 1
10740 194 4
10756 194 14
10760 194 1
10780 194 1
10851 194 2
11083 194 12
11130 194 1
11166 194 1
11168 194 1
11173 194 1
11176 194 1
11224 194 1
11245 194 1
11282 194 1
11352 194 1
11448 194 15
11499 194 1
11551 194 1
11667 194 1
11668 194 1
11727 194 1
11728 194 1
11792 194 1
11816 194 1
11822 194 1
11878 194 1
11888 194 6
11924 194 1
12017 194 1
12049 194 1
12231 194 1
12236 194 1
12276 194 1
12299 194 1
12306 194 2
12386 194 1
12426 194 1
12431 194 1
12446 194 1
12582 194 3
12672 194 1
12681 194 1
12683 194 1
12716 194 1
12754 194 1
12766 194 1
12904 194 1
12999 194 1
13009 194 1
13024 194 7
13126 194 3
13127 194 1
13128 194 1
13131 194 2
13145 194 1
13186 194 1
13229 194 1
13237 194 1
13249 194 2
13303 194 34
13371 194 1
13497 194 2
13508 194 1
13532 194 1
13629 194 1
13639 194 2
13718 194 1
13732 194 5
13754 194 1
13826 194 1
13828 194 2
13903 194 2
13910 194 1
13971 194 1
13972 194 1
14042 194 1
14066 194 1
14145 194 1
14195 194 1
14219 194 1
14225 194 2
14248 194 32
14251 194 1
14519 194 1
14523 194 1
14542 194 1
14599 194 1
14620 194 2
14622 194 1
14703 194 1
14734 194 1
14752 194 1
14926 194 1
14967 194 1
14971 194 5
14981 194 1
15092 194 1
15180 194 10
15201 194 1
15212 194 2
15213 194 1
15280 194 1
15377 194 2
15475 194 2
15542 194 6
15560 194 1
15572 194 2
15616 194 5
15621 194 1
15746 194 18
15753 194 1
15812 194 1
15895 194 1
15912 194 1
15927 194 1
15933 194 1
16089 194 4
16192 194 1
16217 194 2
16345 194 1
16380 194 1
16399 194 1
16423 194 1
16436 194 1
16469 194 1
16539 194 4
16568 194 15
16597 194 2
16635 194 1
16664 194 1
16807 194 2
16809 194 2
16902 194 2
16993 194 2
17040 194 2
17107 194 1
17224 194 37
17226 194 1
17307 194 1
17422 194 1
17450 194 1
17471 194 1
17551 194 3
17654 194 1
17720 194 1
17795 194 1
17829 194 1
17905 194 1
17929 194 1
17990 194 2
18025 194 3
18053 194 1
18075 194 1
18145 194 1
18186 194 9
18237 194 1
18359 194 1
18402 194 1
18412 194 10
18419 194 1
18486 194 1
18502 194 4
18527 194 1
18612 194 1
18631 194 2
18741 194 1
18756 194 1
18864 194 1
18966 194 1
18999 194 2
19014 194 1
19028 194 1
19039 194 1
19046 194 1
19048 194 3
19119 194 1
19127 194 1
19140 194 3
19153 194 5
19155 194 138
19157 194 1
19160 194 1
19176 194 3
19253 194 1
19299 194 1
19386 194 1
19389 194 1
19421 194 23
19432 194 1
19522 194 1
19539 194 2
19669 194 1
19801 194 2
19802 194 2
19803 194 1
19806 194 2
19828 194 10
19886 194 4
19920 194 1
19975 194 1
20124 194 1
20145 194 1
20156 194 6
20179 194 1
20181 194 1
20185 194 1
20238 194 1
20270 194 2
20395 194 1
20398 194 1
20540 194 1
20541 194 1
20566 194 1
20567 194 1
20623 194 1
20638 194 1
20639 194 1
20640 194 1
20655 194 1
20670 194 9
20749 194 1
20762 194 2
20778 194 1
20809 194 2
20819 194 1
20827 194 1
20850 194 1
20865 194 1
20869 194 2
20881 194 2
20906 194 5
20936 194 1
20963 194 1
21043 194 1
21053 194 1
21054 194 2
21115 194 1
21215 194 3
21230 194 1
21246 194 1
21301 194 1
21307 194 1
21327 194 1
21412 194 1
21420 194 1
21447 194 3
21537 194 9
21580 194 1
21615 194 2
21632 194 1
21650 194 1
21755 194 1
21807 194 1
21863 194 42
21869 194 1
21947 194 1
21987 194 2
22010 194 44
22041 194 2
22090 194 1
22144 194 2
22152 194 1
22301 194 1
22379 194 1
22429 194 1
22472 194 1
22504 194 1
22547 194 1
22550 194 1
22557 194 1
22563 194 1
22570 194 1
22589 194 3
22590 194 1
22624 194 1
22649 194 1
22661 194 1
22740 194 4
22755 194 1
22795 194 1
22799 194 1
22862 194 1
22870 194 1
22929 194 1
22939 194 1
22973 194 1
22981 194 1
22987 194 1
23057 194 1
23081 194 2
23207 194 3
23232 194 1
23245 194 1
23249 194 1
23257 194 1
23259 194 1
23260 194 1
23336 194 3
23385 194 1
23387 194 1
23442 194 1
23467 194 2
23609 194 1
23610 194 1
23666 194 1
23709 194 1
23776 194 2
23783 194 1
23795 194 49
23847 194 2
23860 194 1
23956 194 1
23960 194 1
23963 194 1
23992 194 1
24029 194 1
24050 194 5
24088 194 11
24176 194 1
24253 194 1
24598 194 1
24663 194 1
24674 194 17
24688 194 1
24758 194 1
24804 194 1
24824 194 1
24893 194 1
24978 194 7
24980 194 2
25047 194 1
25162 194 1
25192 194 2
25199 194 3
25251 194 1
25382 194 1
25494 194 1
25582 194 1
25589 194 1
25731 194 1
25774 194 2
25858 194 1
25914 194 2
25975 194 4
25988 194 1
26000 194 1
26014 194 18
26177 194 1
26188 194 1
26227 194 1
26250 194 1
26254 194 1
26260 194 1
26263 194 1
26319 194 1
26339 194 18
26352 194 1
26498 194 1
26655 194 14
26729 194 1
26825 194 12
26901 194 2
26913 194 16
26928 194 1
26959 194 1
27031 194 2
27053 194 1
27087 194 1
27090 194 8
27287 194 1
27294 194 1
27409 194 1
27415 194 1
27498 194 1
27519 194 3
27557 194 1
27617 194 2
27628 194 1
27662 194 1
27674 194 1
27682 194 10
27686 194 1
27793 194 1
27827 194 2
27845 194 1
27884 194 2
27948 194 1
27958 194 2
28012 194 10
28049 194 1
28112 194 1
28309 194 7
28335 194 1
28368 194 1
28553 194 1
28573 194 1
28593 194 1
28609 194 2
28661 194 1
28702 194 1
28759 194 1
28833 194 2
28834 194 2
28926 194 1
28929 194 1
29041 194 1
29064 194 1
29073 194 1
29131 194 1
29191 194 1
29266 194 1
29271 194 1
29273 194 1
29303 194 5
29324 194 1
29349 194 4
29408 194 1
29415 194 1
29443 194 2
29445 194 1
29450 194 1
29452 194 2
29454 194 1
29463 194 14
29477 194 2
29506 194 4
29512 194 1
29533 194 2
29568 194 1
29594 194 1
29620 194 4
29698 194 1
29720 194 1
29734 194 5
29741 194 1
29744 194 1
29782 194 1
29795 194 3
29816 194 1
29823 194 1
29857 194 1
29910 194 2
29915 194 4
29916 194 2
29944 194 1
29978 194 1
29982 194 1
29983 194 1
30029 194 1
30071 194 1
30076 194 1
30082 194 1
30105 194 10
30136 194 7
30246 194 1
30248 194 1
30339 194 1
30379 194 2
30442 194 1
30529 194 1
30562 194 1
30567 194 3
30570 194 6
30571 194 1
30586 194 2
30616 194 1
30656 194 11
30658 194 1
30659 194 3
30674 194 1
30700 194 1
30798 194 2
30849 194 1
30854 194 1
30912 194 10
30934 194 9
30971 194 31
30972 194 1
31076 194 9
31134 194 1
31189 194 2
31258 194 7
31262 194 1
31399 194 5
31421 194 2
31494 194 1
31591 194 1
31662 194 1
31709 194 1
31729 194 1
31763 194 2
31844 194 1
31856 194 1
31888 194 1
31924 194 1
31961 194 1
31964 194 1
31998 194 1
32002 194 2
32014 194 1
32017 194 1
32023 194 52
32033 194 1
32057 194 1
32066 194 1
32095 194 1
32097 194 1
32443 194 1
32449 194 1
32582 194 1
32646 194 2
32694 194 1
32696 194 1
32697 194 2
32698 194 5
32699 194 13
32700 194 9
32702 194 4
32703 194 3
32706 194 4
32707 194 1
32709 194 6
54 195 1
63 195 1
68 195 1
71 195 1
86 195 1
87 195 1
167 195 2
181 195 1
197 195 1
202 195 1
211 195 1
336 195 1
372 195 1
465 195 1
493 195 8
520 195 1
525 195 1
529 195 1
557 195 1
584 195 1
602 195 1
611 195 1
625 195 1
645 195 2
653 195 1
685 195 1
687 195 1
741 195 1
750 195 1
788 195 1
821 195 1
860 195 2
865 195 1
909 195 8
941 195 1
942 195 1
967 195 1
1003 195 1
1030 195 1
1058 195 2
1110 195 2
1163 195 1
1185 195 2
1253 195 1
1265 195 1
1297 195 1
1330 195 4
1363 195 3
1468 195 1
1478 195 1
1499 195 1
1547 195 4
1562 195 1
1563 195 1
1565 195 1
1578 195 2
1581 195 1
1612 195 1
1650 195 1
1723 195 4
1832 195 1
1843 195 1
1846 195 1
1851 195 1
1878 195 1
1901 195 2
1963 195 3
1965 195 3
1973 195 1
1975 195 1
1990 195 6
1995 195 1
2011 195 1
2029 195 1
2031 195 1
2041 195 1
2059 195 1
2084 195 1
2105 195 1
2216 195 1
2218 195 2
2225 195 3
2238 195 2
2255 195 1
2277 195 1
2280 195 1
2301 195 5
2317 195 3
2318 195 2
2334 195 1
2374 195 1
2380 195 1
2391 195 1
2422 195 1
2465 195 1
2485 195 2
2550 195 1
2718 195 1
2737 195 1
2760 195 2
2885 195 1
2906 195 1
2943 195 2
2984 195 1
2999 195 1
3000 195 5
3043 195 1
3113 195 1
3121 195 1
3216 195 1
3256 195 12
3295 195 2
3336 195 1
3416 195 1
3447 195 1
3466 195 1
3476 195 1
3479 195 1
3518 195 1
3534 195 1
3559 195 1
3579 195 1
3620 195 1
3634 195 2
3687 195 1
3714 195 2
3721 195 1
3762 195 8
3806 195 1
3815 195 1
3874 195 3
3888 195 1
3889 195 1
3901 195 1
3965 195 2
3980 195 1
3997 195 1
4028 195 3
4040 195 2
4041 195 1
4047 195 28
4070 195 1
4090 195 1
4141 195 1
4335 195 1
4366 195 1
4402 195 1
4510 195 1
4521 195 1
4705 195 1
4721 195 3
4726 195 1
4728 195 1
4757 195 1
4838 195 1
4845 195 1
4860 195 1
4959 195 1
5061 195 1
5069 195 3
5090 195 3
5092 195 1
5093 195 1
5140 195 1
5218 195 1
5234 195 1
5235 195 1
5238 195 3
5374 195 1
5376 195 1
5423 195 1
5481 195 1
5492 195 2
5522 195 3
5579 195 1
5595 195 6
5627 195 1
5636 195 1
5699 195 7
5705 195 2
5809 195 1
5870 195 1
5931 195 1
5940 195 1
5948 195 3
5972 195 2
6101 195 1
6215 195 1
6216 195 2
6220 195 1
6236 195 2
6238 195 1
6276 195 1
6331 195 1
6354 195 1
6403 195 1
6451 195 1
6660 195 1
6687 195 1
6842 195 1
6938 195 1
6986 195 2
7081 195 1
7134 195 1
7135 195 3
7170 195 1
7223 195 1
7259 195 1
7343 195 1
7345 195 4
7461 195 5
7468 195 1
7529 195 1
7548 195 1
7587 195 2
7675 195 1
7747 195 1
7778 195 1
7779 195 1
7789 195 4
7870 195 1
7906 195 1
7937 195 1
7950 195 8
7951 195 1
8007 195 1
8219 195 7
8333 195 1
8428 195 1
8429 195 1
8509 195 1
8538 195 1
8586 195 1
8757 195 1
8821 195 1
8838 195 1
8890 195 2
9051 195 2
9095 195 1
9106 195 1
9145 195 7
9171 195 1
9217 195 1
9218 195 1
9222 195 1
9233 195 1
9278 195 1
9329 195 1
9383 195 1
9403 195 1
9442 195 1
9483 195 1
9505 195 1
9517 195 1
9531 195 1
9587 195 1
9608 195 1
9635 195 1
9637 195 1
9641 195 1
9642 195 1
9701 195 1
9715 195 1
9799 195 2
9800 195 8
9814 195 1
9817 195 1
9862 195 1
9921 195 1
9972 195 1
9993 195 1
10040 195 1
10076 195 1
10090 195 1
10152 195 4
10183 195 1
10283 195 1
10347 195 1
10349 195 1
10381 195 1
10426 195 1
10441 195 1
10535 195 3
10552 195 6
10593 195 24
10595 195 11
10609 195 1
10630 195 1
10631 195 2
10672 195 2
10690 195 3
10697 195 1
10701 195 1
10710 195 7
10720 195 1
10740 195 4
10744 195 1
10753 195 1
10756 195 5
10788 195 1
10851 195 3
11083 195 6
11092 195 1
11109 195 1
11224 195 1
11228 195 1
11268 195 1
11278 195 1
11347 195 1
11355 195 1
11419 195 1
11445 195 1
11448 195 7
11517 195 1
11594 195 1
11622 195 1
11682 195 1
11685 195 1
11727 195 1
11790 195 1
11854 195 1
11888 195 21
11893 195 2
11903 195 2
11905 195 1
11929 195 1
12017 195 1
12039 195 1
12151 195 2
12160 195 2
12205 195 1
12231 195 2
12232 195 1
12237 195 1
12238 195 1
12446 195 1
12481 195 1
12489 195 1
12557 195 1
12564 195 1
12582 195 1
12583 195 1
12584 195 1
12589 195 1
12619 195 1
12672 195 2
12704 195 1
12715 195 1
12735 195 2
12797 195 1
13009 195 1
13126 195 1
13127 195 1
13130 195 1
13144 195 1
13145 195 1
13237 195 1
13249 195 1
13303 195 41
13314 195 1
13315 195 1
13360 195 1
13387 195 1
13457 195 1
13508 195 1
13511 195 1
13529 195 1
13532 195 2
13547 195 1
13633 195 1
13650 195 1
13669 195 1
13712 195 2
13732 195 12
13734 195 1
13828 195 1
13903 195 2
13944 195 1
13959 195 1
13963 195 1
13965 195 1
13969 195 1
13985 195 1
14055 195 1
14098 195 1
14209 195 1
14224 195 1
14248 195 21
14259 195 1
14265 195 1
14523 195 1
14646 195 1
14686 195 2
14708 195 1
14761 195 2
14769 195 1
14829 195 1
14833 195 2
14971 195 10
14981 195 1
15078 195 1
15180 195 3
15212 195 1
15236 195 1
15251 195 1
15420 195 1
15440 195 1
15517 195 2
15542 195 5
15572 195 1
15602 195 1
15616 195 4
15694 195 1
15746 195 11
15813 195 1
15846 195 1
15858 195 1
15912 195 1
15938 195 1
15942 195 1
16089 195 1
16095 195 1
16154 195 1
16298 195 1
16436 195 1
16539 195 1
16568 195 7
16575 195 2
16582 195 1
16586 195 2
16597 195 1
16624 195 1
16709 195 1
16714 195 8
16717 195 1
16745 195 2
16807 195 2
16808 195 1
16815 195 1
16835 195 1
16854 195 1
16902 195 1
16916 195 1
16997 195 1
17039 195 1
17088 195 1
17224 195 2
17424 195 5
17442 195 1
17450 195 2
17507 195 1
17551 195 3
17580 195 1
17589 195 1
17598 195 2
17721 195 1
17749 195 2
17784 195 1
17835 195 1
17872 195 1
17920 195 1
17928 195 1
17991 195 1
17994 195 1
18025 195 1
18049 195 1
18121 195 1
18179 195 1
18186 195 9
18220 195 1
18225 195 1
18229 195 1
18239 195 1
18241 195 1
18402 195 1
18412 195 13
18502 195 2
18527 195 1
18567 195 1
18624 195 1
18664 195 1
18750 195 1
18764 195 1
18785 195 1
18870 195 2
18878 195 1
18959 195 1
18962 195 1
18977 195 1
18993 195 1
18999 195 2
19014 195 1
19028 195 1
19031 195 1
19039 195 1
19049 195 1
19060 195 3
19088 195 1
19093 195 1
19135 195 1
19140 195 8
19153 195 1
19155 195 78
19167 195 2
19176 195 5
19180 195 1
19182 195 1
19184 195 1
19215 195 1
19244 195 1
19248 195 1
19249 195 1
19253 195 6
19267 195 1
19278 195 1
19279 195 1
19352 195 1
19395 195 2
19396 195 1
19421 195 15
19496 195 1
19511 195 1
19539 195 2
19595 195 1
19620 195 1
19636 195 1
19641 195 1
19712 195 2
19738 195 1
19780 195 1
19793 195 1
19798 195 1
19801 195 3
19806 195 1
19886 195 3
19991 195 1
20011 195 1
20153 195 1
20156 195 3
20179 195 1
20181 195 1
20238 195 1
20246 195 2
20251 195 1
20252 195 1
20270 195 1
20290 195 1
20354 195 3
20363 195 1
20398 195 3
20541 195 1
20623 195 1
20625 195 1
20638 195 1
20655 195 1
20680 195 1
20691 195 1
20758 195 1
20762 195 2
20770 195 1
20809 195 5
20811 195 1
20818 195 1
20852 195 1
20857 195 1
20869 195 1
20872 195 1
20876 195 1
20881 195 2
20905 195 1
20906 195 6
20932 195 1
20936 195 1
20974 195 1
21000 195 1
21018 195 1
21043 195 1
21054 195 1
21215 195 4
21216 195 1
21233 195 1
21256 195 1
21276 195 1
21336 195 1
21377 195 2
21447 195 8
21450 195 1
21537 195 2
21539 195 1
21544 195 1
21567 195 1
21601 195 1
21615 195 1
21650 195 4
21710 195 1
21788 195 1
21829 195 1
21863 195 5
21881 195 2
21901 195 3
21948 195 1
22010 195 3
22024 195 1
22041 195 1
22090 195 1
22301 195 1
22429 195 1
22430 195 1
22472 195 1
22513 195 1
22542 195 1
22550 195 3
22566 195 1
22590 195 4
22618 195 1
22740 195 3
22744 195 2
22745 195 1
22790 195 1
22883 195 2
22922 195 1
22957 195 1
22964 195 1
22969 195 1
22976 195 2
23023 195 1
23081 195 3
23119 195 1
23257 195 1
23258 195 1
23336 195 2
23341 195 1
23405 195 1
23469 195 1
23608 195 1
23609 195 1
23666 195 1
23693 195 1
23697 195 1
23779 195 2
23783 195 1
23792 195 2
23795 195 63
23814 195 1
23935 195 1
23955 195 2
23974 195 1
24043 195 1
24050 195 1
24088 195 3
24163 195 1
24171 195 1
24214 195 1
24252 195 1
24269 195 1
24558 195 1
24580 195 1
24673 195 1
24674 195 5
24687 195 1
24758 195 6
24774 195 1
24805 195 1
24887 195 1
24978 195 11
24980 195 1
24987 195 1
25026 195 1
25036 195 1
25041 195 1
25082 195 1
25111 195 1
25169 195 1
25191 195 1
25194 195 1
25199 195 2
25211 195 1
25226 195 1
25236 195 1
25246 195 1
25265 195 3
25337 195 1
25466 195 1
25511 195 1
25582 195 1
25628 195 1
25629 195 1
25636 195 1
25637 195 1
25646 195 1
25787 195 1
25796 195 1
25812 195 1
25838 195 1
25914 195 3
25975 195 5
25979 195 1
26014 195 8
26027 195 1
26102 195 1
26181 195 1
26185 195 1
26186 195 9
26188 195 1
26189 195 1
26206 195 2
26215 195 1
26222 195 1
26259 195 1
26278 195 1
26294 195 1
26302 195 1
26308 195 1
26319 195 2
26339 195 2
26451 195 1
26455 195 2
26499 195 1
26525 195 1
26529 195 1
26627 195 1
26655 195 10
26724 195 1
26732 195 1
26749 195 1
26799 195 1
26814 195 1
26825 195 15
26839 195 1
26902 195 1
26913 195 6
26927 195 1
27031 195 1
27090 195 1
27141 195 1
27220 195 1
27225 195 2
27244 195 1
27281 195 1
27312 195 1
27342 195 2
27440 195 1
27495 195 2
27561 195 1
27617 195 1
27657 195 1
27659 195 3
27673 195 1
27682 195 6
27686 195 1
27733 195 1
27817 195 1
27827 195 5
27848 195 1
27852 195 2
27884 195 1
27908 195 1
27958 195 4
27960 195 1
28071 195 1
28309 195 2
28328 195 1
28552 195 1
28593 195 1
28594 195 1
28632 195 1
28749 195 1
28784 195 1
28833 195 2
28856 195 1
28896 195 1
28934 195 2
28967 195 1
29067 195 1
29077 195 1
29119 195 1
29158 195 1
29185 195 1
29186 195 1
29216 195 1
29281 195 1
29294 195 1
29296 195 1
29328 195 2
29404 195 21
29406 195 2
29452 195 1
29463 195 6
29477 195 3
29506 195 1
29515 195 1
29533 195 4
29568 195 1
29619 195 1
29620 195 1
29639 195 1
29668 195 1
29731 195 1
29733 195 1
29734 195 4
29782 195 1
29789 195 1
29816 195 1
29821 195 1
29882 195 1
29898 195 1
29903 195 1
29910 195 1
29915 195 1
29929 195 1
29943 195 2
29976 195 1
30037 195 1
30082 195 4
30093 195 1
30105 195 2
30136 195 2
30141 195 1
30147 195 1
30183 195 1
30207 195 1
30248 195 1
30276 195 1
30379 195 3
30414 195 1
30429 195 6
30430 195 6
30436 195 1
30443 195 1
30444 195 1
30529 195 3
30537 195 1
30562 195 3
30570 195 4
30586 195 1
30656 195 3
30658 195 1
30789 195 1
30798 195 1
30849 195 2
30872 195 2
30895 195 3
30912 195 7
30934 195 3
30971 195 12
30972 195 2
30978 195 1
30994 195 1
31076 195 50
31189 195 17
31222 195 2
31258 195 1
31367 195 1
31399 195 2
31421 195 1
31561 195 2
31567 195 1
31611 195 1
31617 195 1
31662 195 1
31715 195 1
31760 195 1
31804 195 1
31888 195 1
31916 195 1
31942 195 1
31950 195 1
31951 195 1
31971 195 1
31992 195 1
32002 195 1
32017 195 1
32023 195 22
32028 195 1
32067 195 1
32106 195 1
32145 195 1
32158 195 1
32234 195 1
32350 195 1
32399 195 1
32527 195 1
32544 195 1
32646 195 2
32697 195 6
32698 195 4
32699 195 9
32700 195 5
32702 195 3
32703 195 2
32706 195 2
32707 195 4
68 196 1
114 196 1
141 196 1
167 196 2
278 196 1
327 196 1
345 196 1
362 196 1
413 196 2
480 196 1
493 196 17
526 196 1
557 196 3
559 196 4
565 196 1
566 196 1
575 196 1
583 196 1
595 196 2
599 196 1
611 196 1
620 196 2
625 196 1
672 196 1
687 196 1
688 196 1
800 196 1
820 196 5
858 196 1
860 196 2
909 196 10
927 196 1
942 196 1
953 196 1
967 196 2
1030 196 1
1054 196 1
1077 196 1
1110 196 1
1202 196 1
1260 196 1
1288 196 1
1307 196 1
1315 196 1
1363 196 2
1366 196 1
1494 196 1
1499 196 2
1547 196 4
1636 196 2
1723 196 6
1850 196 1
1878 196 2
1901 196 1
1956 196 1
1965 196 3
1983 196 1
1990 196 11
2045 196 1
2062 196 1
2117 196 1
2163 196 1
2171 196 3
2188 196 1
2198 196 3
2208 196 1
2224 196 1
2232 196 1
2278 196 1
2312 196 1
2442 196 1
2497 196 1
2508 196 1
2546 196 1
2577 196 2
2696 196 1
2742 196 1
2763 196 1
2800 196 1
2879 196 1
2916 196 2
2943 196 2
2960 196 1
2996 196 1
3022 196 1
3048 196 1
3127 196 1
3254 196 1
3256 196 7
3295 196 1
3297 196 1
3330 196 1
3443 196 1
3457 196 1
3478 196 1
3503 196 1
3554 196 1
3581 196 1
3634 196 1
3668 196 1
3762 196 16
3889 196 4
3902 196 1
3924 196 1
3939 196 1
3961 196 1
3972 196 1
3998 196 1
4024 196 2
4028 196 14
4065 196 3
4066 196 2
4074 196 1
4106 196 1
4165 196 1
4172 196 6
4222 196 1
4335 196 2
4400 196 1
4456 196 1
4486 196 1
4493 196 1
4555 196 1
4560 196 1
4582 196 1
4668 196 2
4683 196 1
4721 196 1
4757 196 1
4806 196 1
4959 196 1
4979 196 3
4989 196 1
5069 196 5
5090 196 5
5135 196 1
5136 196 1
5238 196 1
5346 196 1
5435 196 1
5479 196 2
5522 196 10
5524 196 1
5553 196 1
5563 196 1
5595 196 12
5617 196 3
5627 196 1
5635 196 2
5679 196 1
5686 196 1
5696 196 1
5699 196 6
5702 196 1
5705 196 10
5756 196 1
5811 196 1
5831 196 3
5835 196 1
5856 196 1
5873 196 1
5928 196 1
5931 196 1
5948 196 5
5955 196 1
5957 196 1
5972 196 1
5986 196 1
6020 196 1
6034 196 1
6093 196 1
6216 196 1
6236 196 1
6338 196 1
6348 196 1
6354 196 1
6363 196 1
6373 196 1
6439 196 2
6452 196 1
6465 196 2
6547 196 1
6584 196 1
6591 196 1
6660 196 1
6817 196 1
6824 196 1
6941 196 1
6948 196 1
7076 196 2
7114 196 1
7135 196 11
7139 196 1
7173 196 1
7246 196 1
7253 196 1
7309 196 2
7358 196 1
7461 196 12
7489 196 1
7532 196 1
7568 196 1
7587 196 1
7670 196 1
7728 196 1
7779 196 1
7780 196 1
7789 196 1
7814 196 1
7830 196 1
7869 196 1
7891 196 1
7892 196 1
7950 196 11
7951 196 2
7981 196 1
8219 196 8
8227 196 1
8356 196 1
8358 196 1
8387 196 1
8506 196 1
8507 196 2
8509 196 1
8732 196 2
8803 196 1
8813 196 4
8842 196 1
8890 196 2
8919 196 1
9008 196 1
9026 196 2
9051 196 2
9052 196 1
9067 196 1
9145 196 3
9337 196 1
9442 196 2
9465 196 2
9467 196 1
9519 196 1
9532 196 1
9598 196 1
9800 196 15
9849 196 1
9972 196 2
9977 196 1
9989 196 1
9996 196 1
10060 196 1
10061 196 1
10068 196 1
10076 196 1
10125 196 1
10152 196 6
10195 196 1
10317 196 1
10465 196 1
10535 196 10
10539 196 1
10552 196 4
10566 196 1
10593 196 12
10595 196 3
10608 196 2
10613 196 1
10631 196 1
10678 196 1
10679 196 2
10680 196 1
10681 196 1
10685 196 1
10690 196 1
10692 196 1
10697 196 1
10700 196 1
10701 196 7
10705 196 1
10710 196 11
10723 196 1
10740 196 5
10756 196 10
10778 196 1
10780 196 1
10918 196 1
11083 196 8
11109 196 1
11168 196 1
11224 196 1
11352 196 1
11445 196 1
11448 196 11
11551 196 1
11552 196 1
11668 196 1
11684 196 1
11685 196 1
11790 196 1
11822 196 1
11854 196 1
11888 196 17
11893 196 1
11939 196 1
12017 196 1
12030 196 1
12049 196 2
12106 196 1
12151 196 1
12200 196 2
12227 196 2
12231 196 1
12236 196 1
12240 196 1
12259 196 1
12312 196 1
12387 196 1
12404 196 1
12425 196 1
12487 196 1
12489 196 1
12513 196 1
12523 196 1
12581 196 1
12582 196 5
12584 196 1
12608 196 1
12619 196 2
12686 196 1
12702 196 1
12724 196 1
12747 196 1
12797 196 2
12866 196 1
12930 196 1
12948 196 1
12964 196 1
13126 196 2
13131 196 2
13212 196 1
13226 196 1
13237 196 2
13249 196 1
13303 196 50
13315 196 1
13383 196 3
13387 196 1
13497 196 1
13532 196 2
13557 196 1
13709 196 1
13718 196 1
13732 196 7
13767 196 1
13769 196 2
13772 196 2
13779 196 1
13828 196 3
13860 196 1
13903 196 1
13963 196 1
13965 196 1
13987 196 1
14010 196 1
14042 196 1
14062 196 1
14098 196 1
14219 196 1
14225 196 1
14248 196 20
14259 196 1
14275 196 1
14470 196 1
14528 196 1
14543 196 1
14620 196 2
14746 196 1
14749 196 1
14757 196 1
14761 196 2
14762 196 1
14829 196 7
14856 196 1
14971 196 9
14981 196 1
15029 196 2
15169 196 1
15180 196 7
15198 196 1
15212 196 1
15250 196 1
15377 196 2
15420 196 1
15517 196 1
15537 196 1
15540 196 1
15542 196 6
15560 196 1
15572 196 2
15616 196 2
15664 196 2
15746 196 26
15820 196 1
15821 196 1
15826 196 1
15890 196 2
15894 196 1
15937 196 1
16089 196 2
16099 196 1
16288 196 1
16301 196 2
16398 196 1
16421 196 1
16433 196 1
16539 196 5
16540 196 1
16568 196 15
16575 196 1
16714 196 5
16715 196 1
16772 196 1
16815 196 12
16835 196 1
16902 196 1
16937 196 1
16997 196 1
17198 196 1
17385 196 1
17424 196 1
17442 196 1
17450 196 1
17464 196 1
17471 196 1
17492 196 1
17551 196 4
17686 196 1
17749 196 1
17803 196 1
17852 196 1
17872 196 1
17990 196 1
18008 196 1
18083 196 1
18134 196 1
18147 196 1
18170 196 1
18180 196 1
18186 196 11
18191 196 1
18225 196 2
18270 196 1
18402 196 2
18412 196 12
18502 196 3
18527 196 1
18619 196 1
18631 196 1
18643 196 1
18655 196 1
18661 196 1
18868 196 1
18876 196 1
18878 196 1
18981 196 1
18999 196 5
19060 196 3
19073 196 1
19098 196 1
19129 196 1
19140 196 4
19151 196 1
19153 196 1
19155 196 59
19162 196 1
19169 196 1
19176 196 6
19178 196 1
19180 196 4
19185 196 30
19186 196 1
19228 196 2
19240 196 1
19248 196 1
19253 196 2
19260 196 1
19278 196 1
19352 196 1
19419 196 1
19421 196 21
19462 196 1
19473 196 1
19712 196 1
19713 196 2
19801 196 1
19802 196 1
19803 196 2
19806 196 1
19828 196 9
19835 196 1
19920 196 1
19975 196 1
20152 196 1
20156 196 2
20180 196 1
20213 196 1
20237 196 1
20238 196 1
20240 196 1
20251 196 1
20354 196 6
20543 196 1
20568 196 1
20623 196 1
20631 196 1
20638 196 1
20655 196 3
20690 196 1
20692 196 2
20694 196 1
20758 196 1
20762 196 2
20769 196 1
20778 196 1
20809 196 1
20874 196 1
20881 196 4
20893 196 2
20906 196 9
21043 196 1
21115 196 1
21256 196 1
21276 196 2
21327 196 2
21345 196 1
21412 196 4
21415 196 1
21419 196 1
21432 196 1
21441 196 1
21447 196 9
21452 196 1
21499 196 1
21513 196 1
21514 196 2
21537 196 4
21544 196 1
21568 196 1
21615 196 16
21650 196 2
21710 196 2
21863 196 13
21869 196 1
21887 196 1
21899 196 1
21901 196 1
21971 196 1
22010 196 3
22024 196 2
22041 196 2
22152 196 2
22225 196 1
22366 196 1
22489 196 1
22496 196 2
22531 196 1
22536 196 1
22566 196 1
22571 196 1
22589 196 2
22649 196 1
22652 196 1
22740 196 2
22744 196 1
22752 196 1
22755 196 1
22896 196 1
22939 196 1
22958 196 1
22976 196 1
22987 196 1
23022 196 1
23046 196 1
23057 196 1
23081 196 2
23207 196 1
23220 196 1
23254 196 1
23257 196 3
23264 196 1
23304 196 1
23378 196 1
23404 196 1
23467 196 3
23583 196 1
23607 196 1
23613 196 1
23666 196 3
23697 196 1
23761 196 1
23779 196 4
23794 196 1
23795 196 63
23855 196 1
23868 196 1
23911 196 1
23925 196 1
23934 196 1
23992 196 1
24050 196 4
24077 196 1
24088 196 5
24214 196 1
24258 196 1
24285 196 1
24337 196 1
24342 196 1
24401 196 1
24406 196 1
24449 196 1
24462 196 1
24529 196 1
24580 196 1
24588 196 1
24634 196 1
24660 196 1
24674 196 25
24732 196 1
24753 196 1
24758 196 5
24811 196 3
24845 196 1
24852 196 1
24872 196 1
24887 196 3
24978 196 12
24980 196 2
25026 196 1
25064 196 1
25078 196 1
25123 196 1
25148 196 1
25162 196 1
25163 196 1
25184 196 1
25191 196 1
25199 196 3
25211 196 1
25291 196 1
25461 196 1
25466 196 2
25488 196 1
25496 196 1
25511 196 1
25582 196 2
25630 196 1
25637 196 1
25764 196 1
25893 196 2
25975 196 3
25988 196 1
25991 196 1
25998 196 1
26014 196 14
26026 196 1
26027 196 1
26080 196 1
26107 196 1
26138 196 1
26184 196 1
26185 196 2
26186 196 4
26248 196 1
26263 196 1
26286 196 1
26296 196 1
26308 196 2
26339 196 4
26455 196 2
26500 196 1
26501 196 1
26654 196 1
26655 196 10
26671 196 1
26729 196 1
26752 196 1
26825 196 18
26853 196 1
26855 196 1
26901 196 3
26913 196 19
26928 196 1
26933 196 1
26968 196 1
27031 196 4
27066 196 1
27090 196 5
27124 196 1
27148 196 1
27171 196 1
27237 196 1
27324 196 1
27342 196 1
27413 196 1
27495 196 2
27513 196 1
27519 196 5
27561 196 1
27602 196 1
27617 196 2
27628 196 1
27639 196 1
27682 196 5
27710 196 1
27743 196 1
27827 196 4
27835 196 1
27848 196 1
27865 196 1
27918 196 1
27955 196 1
27958 196 6
27960 196 2
27966 196 1
28012 196 1
28112 196 1
28273 196 1
28309 196 4
28498 196 1
28524 196 1
28613 196 3
28622 196 1
28661 196 1
28663 196 1
28818 196 1
28833 196 4
28934 196 3
28969 196 1
28994 196 1
29002 196 1
29041 196 1
29073 196 1
29077 196 1
29114 196 1
29172 196 1
29259 196 1
29271 196 1
29294 196 1
29303 196 1
29349 196 2
29360 196 1
29373 196 1
29404 196 1
29406 196 3
29454 196 1
29463 196 8
29477 196 2
29506 196 3
29509 196 1
29533 196 1
29539 196 1
29543 196 1
29545 196 1
29563 196 1
29568 196 1
29620 196 1
29621 196 1
29651 196 1
29652 196 1
29668 196 1
29734 196 7
29739 196 1
29741 196 1
29744 196 1
29784 196 1
29795 196 1
29796 196 1
29821 196 1
29856 196 1
29904 196 2
29915 196 4
29929 196 1
29976 196 1
29984 196 1
30011 196 1
30037 196 1
30105 196 9
30136 196 2
30147 196 1
30152 196 1
30248 196 3
30350 196 1
30354 196 1
30406 196 1
30410 196 1
30442 196 1
30529 196 1
30537 196 1
30544 196 1
30562 196 1
30566 196 1
30570 196 4
30656 196 10
30789 196 1
30792 196 1
30798 196 2
30849 196 4
30872 196 2
30895 196 3
30912 196 4
30934 196 2
30971 196 21
30972 196 2
31022 196 1
31076 196 13
31143 196 1
31178 196 1
31189 196 6
31258 196 8
31385 196 1
31388 196 1
31399 196 4
31421 196 3
31603 196 1
31638 196 1
31662 196 2
31663 196 1
31666 196 1
31709 196 1
31757 196 1
31760 196 1
31795 196 1
31811 196 3
31927 196 1
31950 196 1
31964 196 5
31971 196 1
31999 196 1
32002 196 1
32023 196 18
32030 196 1
32048 196 1
32057 196 1
32106 196 1
32225 196 1
32229 196 1
32439 196 1
32459 196 1
32483 196 1
32500 196 1
32527 196 1
32694 196 1
32697 196 4
32698 196 4
32699 196 11
32700 196 10
32702 196 2
32703 196 6
32706 196 3
32707 196 1
32709 196 4
36 197 1
82 197 1
88 197 1
92 197 1
167 197 2
202 197 1
250 197 1
262 197 1
264 197 1
493 197 14
525 197 1
529 197 1
557 197 5
559 197 1
566 197 1
595 197 1
598 197 1
601 197 1
653 197 1
687 197 1
755 197 1
764 197 1
787 197 1
820 197 2
860 197 2
909 197 8
917 197 1
925 197 1
944 197 1
967 197 1
1006 197 1
1037 197 1
1058 197 1
1065 197 1
1110 197 3
1185 197 2
1255 197 1
1363 197 5
1479 197 1
1545 197 1
1549 197 1
1677 197 1
1723 197 2
1736 197 1
1858 197 1
1862 197 1
1868 197 1
1903 197 1
1963 197 1
1982 197 1
1987 197 1
1990 197 18
1992 197 1
1996 197 1
2017 197 1
2018 197 1
2031 197 1
2041 197 2
2052 197 1
2054 197 1
2062 197 3
2071 197 1
2171 197 1
2185 197 1
2193 197 1
2210 197 1
2301 197 1
2432 197 1
2476 197 1
2485 197 1
2577 197 1
2663 197 1
2718 197 2
2727 197 1
2875 197 1
2885 197 1
2916 197 1
2942 197 1
2997 197 1
3256 197 6
3327 197 1
3447 197 1
3466 197 1
3479 197 1
3498 197 1
3518 197 1
3520 197 2
3528 197 1
3530 197 1
3634 197 1
3657 197 1
3668 197 1
3700 197 1
3762 197 24
3763 197 1
3798 197 1
3816 197 1
3828 197 1
3886 197 2
3891 197 1
3904 197 1
3925 197 1
3949 197 1
3965 197 2
4028 197 5
4044 197 1
4065 197 2
4070 197 1
4106 197 5
4117 197 1
4118 197 1
4172 197 4
4258 197 1
4322 197 1
4335 197 1
4344 197 1
4433 197 1
4493 197 2
4582 197 1
4664 197 2
4668 197 1
4892 197 1
4964 197 2
4979 197 4
5061 197 1
5069 197 4
5090 197 1
5128 197 1
5199 197 1
5238 197 6
5288 197 1
5357 197 1
5469 197 1
5475 197 1
5522 197 14
5564 197 1
5595 197 8
5629 197 1
5698 197 1
5699 197 6
5702 197 1
5705 197 2
5831 197 1
5849 197 1
5873 197 1
5887 197 1
5912 197 1
5948 197 8
5972 197 1
6085 197 1
6216 197 3
6302 197 1
6307 197 1
6309 197 1
6354 197 1
6411 197 1
6465 197 3
6650 197 1
6662 197 2
6731 197 1
6938 197 1
6969 197 1
6986 197 1
7135 197 6
7170 197 1
7189 197 1
7224 197 3
7240 197 1
7253 197 1
7309 197 1
7324 197 1
7427 197 1
7461 197 10
7470 197 1
7548 197 1
7724 197 1
7747 197 1
7779 197 1
7795 197 1
7830 197 1
7942 197 1
7950 197 12
7981 197 1
8176 197 1
8219 197 3
8442 197 1
8586 197 1
8764 197 2
8813 197 3
8887 197 10
8890 197 1
8953 197 1
8968 197 1
9051 197 1
9065 197 1
9145 197 7
9218 197 1
9358 197 1
9359 197 1
9465 197 1
9467 197 1
9513 197 1
9520 197 1
9522 197 1
9597 197 1
9630 197 1
9799 197 2
9800 197 9
9858 197 1
9897 197 1
9921 197 1
9972 197 1
9993 197 1
10076 197 1
10095 197 1
10152 197 7
10349 197 1
10444 197 1
10535 197 7
10539 197 1
10551 197 1
10567 197 1
10590 197 1
10593 197 9
10595 197 8
10608 197 1
10615 197 1
10631 197 1
10642 197 1
10678 197 1
10679 197 1
10680 197 4
10681 197 1
10682 197 1
10685 197 1
10690 197 1
10700 197 4
10710 197 26
10711 197 1
10740 197 4
10756 197 8
11083 197 14
11108 197 1
11145 197 1
11154 197 1
11173 197 1
11176 197 1
11336 197 1
11369 197 1
11407 197 1
11448 197 21
11551 197 1
11622 197 1
11841 197 1
11854 197 1
11888 197 3
11939 197 1
12049 197 2
12108 197 1
12200 197 1
12205 197 1
12231 197 1
12232 197 1
12309 197 1
12312 197 1
12356 197 1
12391 197 1
12481 197 1
12582 197 1
12587 197 1
12702 197 1
12716 197 1
12878 197 1
13006 197 1
13024 197 1
13051 197 2
13054 197 1
13100 197 1
13126 197 2
13127 197 2
13129 197 1
13130 197 1
13237 197 4
13241 197 1
13303 197 43
13383 197 2
13498 197 1
13532 197 1
13629 197 1
13639 197 1
13712 197 2
13732 197 19
13767 197 1
13772 197 1
13777 197 1
13779 197 1
13784 197 1
13828 197 2
13831 197 1
13903 197 1
13929 197 1
13963 197 1
13971 197 1
13972 197 1
13985 197 1
14036 197 1
14225 197 1
14231 197 1
14246 197 1
14248 197 15
14251 197 1
14545 197 1
14620 197 3
14675 197 1
14681 197 1
14682 197 1
14759 197 1
14816 197 1
14829 197 6
14857 197 1
14949 197 1
14967 197 1
14971 197 7
15006 197 1
15180 197 3
15212 197 2
15280 197 2
15282 197 1
15308 197 1
15347 197 1
15374 197 1
15377 197 1
15412 197 1
15423 197 1
15440 197 1
15517 197 3
15542 197 2
15595 197 1
15616 197 8
15675 197 1
15746 197 17
15772 197 1
15826 197 1
15860 197 1
15878 197 1
16089 197 3
16095 197 1
16141 197 1
16224 197 1
16286 197 2
16433 197 1
16436 197 1
16487 197 1
16539 197 9
16568 197 6
16587 197 2
16655 197 1
16686 197 1
16695 197 1
16714 197 5
16791 197 1
16805 197 1
16815 197 1
16859 197 1
16902 197 2
16937 197 1
16947 197 1
17040 197 1
17079 197 1
17224 197 1
17426 197 1
17443 197 1
17506 197 1
17551 197 5
17598 197 1
17651 197 1
17749 197 1
17772 197 1
17784 197 1
17848 197 1
17939 197 1
18011 197 1
18068 197 1
18138 197 1
18145 197 3
18157 197 1
18167 197 1
18186 197 16
18225 197 1
18252 197 1
18402 197 1
18412 197 7
18427 197 1
18502 197 4
18527 197 1
18553 197 1
18612 197 1
18631 197 2
18639 197 1
18664 197 1
18978 197 1
18999 197 4
19031 197 2
19049 197 1
19060 197 3
19073 197 1
19098 197 1
19099 197 1
19122 197 1
19140 197 3
19155 197 120
19176 197 3
19180 197 1
19185 197 1
19227 197 1
19249 197 1
19253 197 1
19260 197 1
19411 197 1
19421 197 13
19521 197 1
19619 197 1
19620 197 1
19643 197 1
19656 197 2
19801 197 1
19802 197 2
19828 197 5
19886 197 5
19945 197 1
20150 197 1
20156 197 3
20174 197 1
20188 197 1
20237 197 1
20323 197 1
20354 197 3
20398 197 2
20496 197 1
20544 197 2
20560 197 1
20566 197 1
20604 197 1
20707 197 1
20762 197 1
20769 197 2
20778 197 1
20809 197 3
20869 197 4
20881 197 3
20895 197 1
20896 197 1
20906 197 5
20997 197 1
21043 197 1
21087 197 1
21109 197 1
21215 197 2
21244 197 1
21256 197 1
21303 197 1
21345 197 2
21377 197 1
21413 197 1
21437 197 1
21441 197 1
21442 197 1
21447 197 10
21498 197 1
21503 197 1
21513 197 2
21537 197 5
21627 197 1
21628 197 2
21650 197 1
21805 197 1
21854 197 1
21863 197 13
21866 197 1
21873 197 1
21969 197 1
22010 197 4
22068 197 2
22152 197 1
22163 197 1
22301 197 1
22550 197 2
22563 197 1
22566 197 1
22647 197 1
22728 197 1
22740 197 5
22744 197 3
22869 197 1
22876 197 1
22883 197 1
22896 197 1
22987 197 3
23013 197 1
23081 197 1
23207 197 1
23284 197 1
23336 197 1
23341 197 1
23378 197 1
23442 197 1
23666 197 2
23779 197 3
23795 197 42
23821 197 1
23847 197 2
23960 197 1
23963 197 1
24050 197 4
24077 197 1
24088 197 14
24115 197 1
24163 197 1
24176 197 1
24283 197 1
24373 197 2
24403 197 1
24406 197 1
24544 197 1
24578 197 1
24651 197 1
24663 197 1
24671 197 1
24674 197 12
24687 197 1
24705 197 1
24731 197 1
24758 197 4
24773 197 1
24809 197 1
24978 197 10
25036 197 1
25148 197 1
25191 197 1
25194 197 1
25199 197 1
25241 197 1
25268 197 1
25284 197 1
25569 197 1
25646 197 1
25692 197 1
25734 197 1
25795 197 1
25893 197 4
25914 197 3
25975 197 7
25988 197 1
25991 197 1
26014 197 18
26032 197 1
26065 197 1
26075 197 29
26156 197 1
26177 197 1
26186 197 4
26211 197 1
26282 197 1
26330 197 1
26339 197 4
26455 197 3
26586 197 1
26655 197 16
26743 197 1
26752 197 1
26825 197 11
26894 197 1
26913 197 9
26930 197 1
27031 197 2
27056 197 1
27063 197 1
27065 197 1
27090 197 2
27391 197 1
27456 197 1
27469 197 1
27473 197 1
27501 197 1
27519 197 4
27617 197 6
27639 197 1
27677 197 1
27682 197 4
27686 197 1
27733 197 1
27761 197 1
27817 197 1
27827 197 2
27848 197 1
27884 197 2
27958 197 3
27960 197 1
28145 197 1
28235 197 1
28258 197 1
28290 197 1
28309 197 5
28324 197 1
28459 197 1
28489 197 1
28553 197 1
28644 197 1
28656 197 1
28745 197 1
28818 197 1
28833 197 1
28835 197 1
28878 197 1
28883 197 1
28887 197 1
28926 197 1
28943 197 1
28967 197 1
29002 197 1
29032 197 1
29035 197 1
29073 197 1
29161 197 3
29167 197 1
29243 197 1
29266 197 1
29271 197 4
29303 197 1
29360 197 1
29406 197 1
29443 197 1
29450 197 2
29452 197 2
29463 197 32
29489 197 1
29502 197 1
29506 197 3
29533 197 1
29563 197 1
29568 197 2
29620 197 6
29634 197 1
29652 197 1
29734 197 2
29738 197 1
29744 197 1
29915 197 2
29943 197 2
29949 197 1
30037 197 1
30078 197 1
30105 197 11
30126 197 1
30131 197 1
30136 197 4
30167 197 1
30170 197 1
30243 197 1
30248 197 1
30276 197 1
30379 197 1
30406 197 1
30429 197 1
30515 197 2
30529 197 1
30567 197 3
30570 197 5
30656 197 5
30659 197 2
30664 197 1
30798 197 1
30855 197 1
30872 197 3
30912 197 2
30932 197 1
30934 197 5
30958 197 1
30970 197 2
30971 197 16
30982 197 1
31000 197 1
31022 197 1
31076 197 5
31189 197 3
31258 197 6
31275 197 1
31399 197 6
31415 197 1
31421 197 5
31611 197 1
31643 197 1
31701 197 1
31715 197 1
31811 197 3
31924 197 1
31929 197 1
31950 197 1
31992 197 1
32002 197 1
32023 197 10
32029 197 1
32048 197 1
32095 197 1
32122 197 1
32187 197 1
32417 197 1
32527 197 2
32577 197 1
32644 197 1
32649 197 1
32665 197 1
32697 197 2
32698 197 4
32699 197 9
32700 197 3
32703 197 2
32706 197 1
32709 197 2
32722 197 1
114 198 3
202 198 3
211 198 1
228 198 1
249 198 1
262 198 1
327 198 1
413 198 1
416 198 1
443 198 1
465 198 1
478 198 1
483 198 1
493 198 5
497 198 1
557 198 6
559 198 4
566 198 1
593 198 1
595 198 1
601 198 1
602 198 1
608 198 1
611 198 1
645 198 2
685 198 1
688 198 1
697 198 2
741 198 1
755 198 1
761 198 1
762 198 1
764 198 1
820 198 1
856 198 1
909 198 4
925 198 1
967 198 1
1058 198 2
1110 198 2
1120 198 1
1163 198 1
1187 198 1
1202 198 1
1260 198 1
1314 198 1
1363 198 1
1490 198 1
1499 198 2
1562 198 1
1565 198 1
1723 198 4
1728 198 1
1736 198 1
1842 198 1
1843 198 1
1858 198 1
1862 198 1
1963 198 5
1965 198 5
1980 198 1
1987 198 1
1990 198 10
2031 198 1
2064 198 2
2104 198 1
2193 198 1
2215 198 12
2224 198 1
2225 198 3
2238 198 3
2255 198 1
2301 198 1
2305 198 1
2334 198 1
2452 198 1
2485 198 1
2544 198 1
2546 198 1
2559 198 1
2644 198 1
2760 198 1
2791 198 1
2902 198 1
2922 198 1
2960 198 1
2966 198 1
3087 198 1
3117 198 1
3256 198 6
3295 198 4
3309 198 1
3498 198 2
3537 198 1
3559 198 1
3581 198 1
3608 198 1
3627 198 1
3676 198 1
3714 198 1
3745 198 1
3762 198 9
3878 198 2
3888 198 1
4028 198 3
4032 198 2
4042 198 1
4047 198 58
4102 198 1
4116 198 1
4131 198 1
4132 198 1
4134 198 1
4135 198 1
4140 198 1
4155 198 1
4172 198 1
4335 198 1
4366 198 1
4431 198 1
4434 198 1
4535 198 1
4577 198 1
4582 198 1
4601 198 1
4609 198 2
4612 198 1
4721 198 1
4775 198 1
4895 198 1
4897 198 1
4979 198 4
5002 198 1
5090 198 5
5140 198 1
5199 198 1
5238 198 3
5254 198 1
5288 198 2
5304 198 1
5324 198 1
5388 198 1
5423 198 1
5472 198 1
5475 198 2
5481 198 1
5522 198 8
5532 198 1
5533 198 1
5540 198 1
5595 198 7
5642 198 1
5699 198 4
5705 198 15
5770 198 1
5831 198 2
5833 198 1
5835 198 1
5847 198 1
5873 198 1
5915 198 1
5948 198 4
5958 198 1
5971 198 1
5986 198 1
6025 198 1
6093 198 1
6216 198 3
6337 198 1
6354 198 1
6380 198 1
6452 198 1
6485 198 1
6582 198 1
6584 198 1
6660 198 1
6888 198 1
6923 198 1
6969 198 2
6978 198 1
7075 198 2
7094 198 1
7134 198 1
7135 198 2
7170 198 1
7224 198 1
7248 198 1
7345 198 5
7391 198 1
7461 198 1
7524 198 1
7587 198 2
7729 198 1
7779 198 2
7789 198 3
7814 198 1
7830 198 1
7833 198 1
7901 198 1
7906 198 2
7950 198 4
7957 198 1
7986 198 1
8007 198 1
8017 198 1
8034 198 1
8078 198 1
8219 198 7
8442 198 1
8509 198 2
8757 198 1
8764 198 1
8813 198 2
8890 198 3
8919 198 1
9051 198 4
9087 198 1
9102 198 1
9130 198 1
9145 198 1
9233 198 2
9244 198 1
9298 198 1
9483 198 2
9517 198 1
9522 198 1
9570 198 2
9640 198 2
9678 198 1
9799 198 4
9800 198 12
9972 198 1
9987 198 3
10040 198 1
10048 198 1
10076 198 2
10096 198 1
10152 198 5
10236 198 1
10260 198 1
10343 198 1
10484 198 1
10532 198 1
10535 198 12
10552 198 5
10557 198 1
10590 198 1
10593 198 20
10595 198 11
10618 198 1
10631 198 1
10638 198 1
10672 198 1
10678 198 1
10680 198 1
10690 198 1
10692 198 1
10710 198 7
10711 198 1
10740 198 3
10756 198 6
10780 198 1
10824 198 1
10851 198 3
10917 198 1
11060 198 1
11083 198 6
11109 198 1
11224 198 1
11248 198 1
11261 198 1
11265 198 1
11278 198 2
11415 198 1
11419 198 1
11448 198 3
11552 198 1
11553 198 1
11594 198 1
11622 198 1
11673 198 1
11790 198 1
11800 198 1
11847 198 1
11862 198 1
11888 198 16
11903 198 1
11939 198 2
11941 198 1
12023 198 1
12049 198 2
12085 198 1
12160 198 1
12231 198 2
12312 198 1
12360 198 1
12362 198 1
12480 198 1
12513 198 1
12582 198 2
12619 198 2
12627 198 1
12635 198 1
12647 198 1
12670 198 1
12672 198 1
12716 198 1
12766 198 1
12768 198 2
12797 198 1
12890 198 1
12940 198 1
13006 198 1
13009 198 1
13094 198 1
13095 198 1
13126 198 2
13127 198 2
13130 198 1
13131 198 1
13212 198 1
13303 198 34
13334 198 1
13387 198 1
13457 198 1
13497 198 1
13499 198 1
13532 198 1
13557 198 1
13634 198 1
13635 198 1
13639 198 1
13730 198 1
13732 198 7
13768 198 1
13828 198 4
13903 198 1
14145 198 1
14246 198 1
14248 198 16
14255 198 1
14264 198 1
14265 198 1
14328 198 1
14420 198 1
14421 198 2
14459 198 1
14502 198 3
14563 198 1
14584 198 2
14827 198 2
14829 198 3
14833 198 1
14971 198 2
14980 198 1
15095 198 1
15180 198 8
15347 198 1
15376 198 1
15377 198 1
15542 198 4
15546 198 1
15570 198 1
15574 198 1
15616 198 2
15675 198 1
15739 198 1
15746 198 17
15821 198 1
15848 198 1
15874 198 1
15876 198 1
15890 198 1
15894 198 1
16089 198 5
16099 198 3
16300 198 1
16301 198 1
16380 198 1
16423 198 1
16477 198 1
16481 198 1
16530 198 1
16539 198 2
16568 198 5
16572 198 1
16714 198 8
16815 198 1
16816 198 2
16916 198 1
16948 198 1
17015 198 1
17033 198 1
17046 198 1
17075 198 1
17121 198 1
17132 198 1
17215 198 1
17421 198 1
17424 198 4
17450 198 8
17460 198 1
17464 198 1
17465 198 1
17469 198 1
17471 198 1
17485 198 1
17492 198 1
17551 198 5
17578 198 1
17624 198 2
17978 198 18
18021 198 1
18025 198 1
18140 198 1
18145 198 4
18147 198 1
18157 198 1
18186 198 6
18225 198 1
18229 198 1
18237 198 1
18256 198 1
18270 198 1
18332 198 1
18370 198 1
18402 198 1
18412 198 4
18445 198 1
18500 198 1
18502 198 2
18624 198 1
18962 198 1
18981 198 1
18993 198 1
18999 198 7
19021 198 1
19031 198 1
19039 198 2
19045 198 1
19060 198 2
19073 198 1
19075 198 1
19083 198 1
19098 198 1
19099 198 2
19119 198 1
19140 198 1
19141 198 1
19142 198 1
19145 198 1
19155 198 75
19176 198 3
19180 198 2
19185 198 2
19221 198 1
19249 198 1
19253 198 2
19262 198 1
19278 198 1
19395 198 1
19411 198 1
19421 198 11
19473 198 1
19477 198 1
19511 198 1
19512 198 1
19538 198 1
19539 198 1
19644 198 6
19670 198 1
19742 198 1
19793 198 1
19801 198 1
19828 198 1
19886 198 3
20094 198 1
20165 198 1
20180 198 2
20188 198 1
20213 198 1
20270 198 1
20325 198 1
20354 198 5
20398 198 1
20586 198 1
20638 198 1
20655 198 1
20692 198 2
20758 198 1
20762 198 2
20770 198 1
20778 198 3
20809 198 2
20852 198 1
20860 198 1
20869 198 3
20881 198 5
20882 198 2
20905 198 1
20906 198 4
20936 198 1
21032 198 1
21043 198 1
21118 198 1
21345 198 2
21373 198 1
21412 198 3
21447 198 8
21457 198 1
21513 198 1
21537 198 3
21560 198 1
21572 198 1
21586 198 1
21598 198 1
21650 198 4
21710 198 1
21786 198 1
21807 198 1
21863 198 5
21866 198 2
21881 198 1
21899 198 4
21954 198 1
21987 198 1
22010 198 10
22021 198 1
22038 198 1
22041 198 1
22068 198 1
22258 198 1
22270 198 1
22358 198 1
22359 198 1
22489 198 1
22496 198 1
22498 198 2
22550 198 2
22556 198 1
22563 198 1
22589 198 4
22590 198 4
22618 198 1
22647 198 1
22696 198 1
22740 198 1
22744 198 1
22790 198 1
22811 198 1
22861 198 1
22883 198 4
22896 198 1
22981 198 1
22987 198 2
22994 198 1
23081 198 3
23085 198 1
23180 198 1
23207 198 2
23276 198 1
23336 198 4
23378 198 1
23666 198 3
23697 198 1
23745 198 1
23761 198 1
23766 198 1
23779 198 4
23784 198 1
23794 198 1
23795 198 75
23839 198 1
23882 198 1
23910 198 1
23947 198 1
23960 198 1
24014 198 1
24045 198 1
24050 198 5
24088 198 10
24171 198 1
24172 198 1
24195 198 1
24218 198 1
24252 198 2
24342 198 2
24369 198 1
24373 198 1
24580 198 1
24590 198 1
24638 198 1
24651 198 1
24660 198 1
24674 198 11
24680 198 1
24732 198 2
24804 198 1
24887 198 2
24978 198 5
24980 198 1
25106 198 1
25111 198 1
25135 198 1
25137 198 1
25192 198 1
25199 198 6
25358 198 1
25384 198 1
25466 198 1
25582 198 1
25629 198 1
25732 198 1
25838 198 1
25975 198 6
25988 198 1
26014 198 11
26057 198 1
26153 198 1
26185 198 1
26270 198 1
26286 198 1
26308 198 1
26309 198 1
26319 198 3
26339 198 7
26352 198 1
26382 198 1
26455 198 2
26606 198 1
26655 198 6
26729 198 1
26821 198 1
26825 198 19
26840 198 3
26891 198 1
26901 198 1
26913 198 8
26942 198 1
26959 198 1
27031 198 6
27041 198 1
27048 198 1
27090 198 2
27097 198 1
27139 198 2
27324 198 1
27413 198 1
27431 198 1
27495 198 2
27518 198 1
27519 198 1
27547 198 1
27548 198 1
27617 198 3
27628 198 1
27656 198 1
27659 198 1
27677 198 1
27682 198 3
27724 198 1
27827 198 2
27855 198 1
27869 198 1
27879 198 2
27884 198 2
27904 198 1
27948 198 1
27958 198 3
27960 198 2
28012 198 1
28117 198 1
28209 198 1
28231 198 1
28306 198 1
28309 198 7
28425 198 1
28573 198 1
28593 198 1
28647 198 1
28690 198 1
28741 198 1
28745 198 1
28772 198 1
28833 198 1
28896 198 1
29041 198 1
29077 198 1
29119 198 1
29132 198 1
29268 198 1
29303 198 1
29328 198 1
29349 198 1
29372 198 1
29406 198 3
29450 198 1
29451 198 1
29452 198 1
29459 198 1
29463 198 6
29464 198 1
29477 198 2
29506 198 4
29563 198 1
29574 198 1
29619 198 1
29620 198 2
29627 198 1
29702 198 1
29734 198 2
29741 198 1
29744 198 1
29764 198 1
29784 198 1
29819 198 2
29827 198 1
29885 198 1
29915 198 1
29946 198 1
29976 198 2
29979 198 1
29982 198 1
29983 198 1
30033 198 1
30037 198 2
30082 198 1
30105 198 1
30111 198 1
30123 198 1
30136 198 2
30147 198 1
30159 198 1
30167 198 1
30179 198 1
30276 198 1
30282 198 2
30350 198 1
30379 198 1
30383 198 1
30403 198 1
30413 198 1
30429 198 2
30430 198 4
30448 198 1
30517 198 1
30562 198 1
30570 198 3
30571 198 1
30602 198 1
30616 198 1
30618 198 1
30656 198 9
30710 198 2
30732 198 1
30736 198 1
30792 198 1
30809 198 1
30853 198 1
30872 198 6
30874 198 1
30895 198 4
30912 198 4
30915 198 1
30932 198 1
30934 198 7
30950 198 1
30971 198 15
30972 198 4
31014 198 1
31022 198 1
31076 198 16
31115 198 2
31122 198 1
31131 198 1
31169 198 1
31178 198 1
31189 198 5
31206 198 1
31220 198 1
31222 198 1
31258 198 9
31360 198 3
31399 198 2
31415 198 1
31416 198 1
31585 198 1
31589 198 1
31662 198 1
31709 198 2
31760 198 1
31787 198 1
31804 198 1
31811 198 1
31812 198 1
31950 198 2
31961 198 1
31964 198 2
31998 198 1
32002 198 1
32017 198 6
32023 198 8
32048 198 1
32084 198 1
32135 198 1
32158 198 2
32194 198 1
32214 198 1
32350 198 1
32417 198 1
32443 198 2
32452 198 1
32477 198 1
32646 198 1
32697 198 2
32698 198 2
32699 198 10
32700 198 4
32703 198 2
32705 198 1
32706 198 2
32709 198 2
54 199 1
69 199 1
167 199 3
179 199 1
183 199 1
208 199 1
211 199 1
413 199 1
416 199 1
493 199 15
496 199 36
529 199 1
557 199 1
559 199 4
595 199 1
602 199 2
645 199 2
687 199 1
689 199 1
820 199 1
821 199 1
856 199 1
860 199 2
909 199 5
929 199 1
967 199 1
1015 199 1
1024 199 1
1037 199 1
1202 199 1
1241 199 1
1252 199 1
1314 199 1
1329 199 1
1363 199 3
1563 199 1
1565 199 1
1636 199 1
1723 199 2
1736 199 1
1821 199 1
1829 199 1
1858 199 2
1900 199 1
1901 199 5
1963 199 4
1965 199 1
1975 199 1
1990 199 14
1992 199 1
1994 199 1
2062 199 2
2071 199 1
2078 199 1
2149 199 1
2171 199 1
2210 199 1
2224 199 1
2374 199 1
2394 199 1
2485 199 2
2698 199 1
2760 199 1
2787 199 1
2916 199 1
2943 199 1
2992 199 1
3040 199 1
3203 199 1
3246 199 1
3256 199 5
3295 199 1
3309 199 1
3408 199 1
3507 199 2
3521 199 1
3531 199 1
3616 199 1
3634 199 2
3658 199 2
3668 199 2
3674 199 1
3762 199 9
3802 199 1
3892 199 1
3903 199 1
3949 199 1
3991 199 1
4028 199 13
4036 199 1
4040 199 1
4070 199 1
4131 199 1
4154 199 1
4172 199 9
4270 199 1
4360 199 1
4418 199 1
4431 199 1
4433 199 1
4493 199 1
4556 199 1
4566 199 1
4607 199 1
4757 199 1
4954 199 8
4979 199 4
5069 199 4
5098 199 1
5135 199 1
5238 199 3
5346 199 1
5383 199 2
5522 199 14
5563 199 1
5595 199 9
5629 199 1
5699 199 2
5705 199 4
5770 199 1
5782 199 1
5821 199 1
5822 199 1
5858 199 1
5873 199 2
5902 199 1
5923 199 3
5924 199 1
5948 199 4
6037 199 1
6093 199 1
6101 199 1
6216 199 4
6220 199 1
6233 199 1
6236 199 1
6377 199 1
6390 199 1
6465 199 2
6491 199 1
6543 199 1
6582 199 1
6616 199 1
6648 199 1
6650 199 1
6718 199 1
6817 199 1
6842 199 1
6901 199 1
6944 199 1
6945 199 1
6978 199 1
7135 199 7
7214 199 1
7224 199 2
7227 199 1
7248 199 1
7461 199 10
7587 199 1
7701 199 1
7746 199 1
7892 199 1
7906 199 1
7950 199 1
7957 199 1
8078 199 1
8079 199 1
8155 199 1
8191 199 1
8219 199 13
8256 199 1
8356 199 2
8435 199 1
8507 199 1
8661 199 1
8811 199 1
8813 199 2
8857 199 1
8919 199 1
9015 199 2
9051 199 1
9053 199 1
9100 199 1
9102 199 1
9145 199 5
9171 199 1
9244 199 1
9465 199 2
9483 199 2
9486 199 1
9517 199 1
9570 199 5
9608 199 1
9637 199 1
9678 199 1
9785 199 1
9800 199 9
10152 199 4
10206 199 1
10249 199 1
10381 199 1
10409 199 1
10535 199 6
10558 199 1
10593 199 3
10595 199 2
10608 199 4
10669 199 1
10672 199 2
10678 199 1
10690 199 1
10691 199 1
10692 199 1
10697 199 1
10710 199 15
10727 199 1
10740 199 5
10756 199 16
10780 199 1
10851 199 2
10861 199 1
10885 199 1
10917 199 1
11083 199 8
11092 199 3
11154 199 1
11224 199 1
11256 199 1
11261 199 1
11268 199 1
11296 199 1
11352 199 1
11407 199 1
11419 199 1
11448 199 15
11551 199 1
11666 199 1
11673 199 1
11682 199 1
11691 199 1
11790 199 1
11836 199 1
11897 199 2
11939 199 2
12021 199 1
12049 199 3
12205 199 1
12240 199 1
12310 199 2
12392 199 1
12428 199 2
12447 199 1
12592 199 1
12665 199 1
12678 199 1
12716 199 1
12718 199 1
12781 199 2
12843 199 1
12898 199 1
12962 199 1
13006 199 1
13065 199 1
13099 199 1
13126 199 1
13199 199 1
13230 199 1
13249 199 1
13303 199 34
13341 199 1
13342 199 1
13358 199 1
13413 199 1
13461 199 1
13527 199 1
13529 199 1
13639 199 2
13732 199 12
13828 199 3
13859 199 1
13860 199 1
13903 199 1
13965 199 1
13971 199 1
13975 199 1
14088 199 1
14093 199 2
14145 199 1
14225 199 1
14248 199 10
14253 199 1
14265 199 1
14589 199 1
14620 199 2
14761 199 1
14829 199 4
14904 199 1
14971 199 5
14981 199 1
15044 199 1
15180 199 7
15198 199 1
15212 199 4
15282 199 1
15302 199 1
15304 199 1
15377 199 1
15412 199 1
15517 199 1
15542 199 2
15565 199 1
15616 199 5
15619 199 1
15746 199 24
15810 199 1
15820 199 1
15858 199 1
15874 199 1
16089 199 5
16142 199 1
16309 199 1
16436 199 1
16472 199 1
16487 199 1
16530 199 1
16539 199 3
16568 199 8
16664 199 1
16687 199 1
16714 199 8
16807 199 1
16808 199 1
16830 199 1
16835 199 1
16923 199 1
16948 199 2
16960 199 1
16989 199 1
17107 199 1
17115 199 1
17157 199 1
17165 199 1
17230 199 1
17327 199 1
17424 199 1
17469 199 1
17487 199 1
17492 199 1
17551 199 4
17654 199 1
17672 199 1
17749 199 1
17803 199 1
17889 199 1
17907 199 1
17994 199 1
18011 199 1
18145 199 1
18179 199 1
18186 199 7
18225 199 1
18332 199 1
18402 199 3
18412 199 7
18441 199 1
18502 199 4
18527 199 1
18631 199 1
18664 199 1
18697 199 1
18743 199 1
18750 199 1
18764 199 1
18897 199 1
18992 199 2
18999 199 9
19014 199 1
19031 199 1
19073 199 1
19086 199 1
19113 199 1
19140 199 6
19155 199 49
19176 199 6
19180 199 1
19259 199 1
19278 199 1
19352 199 1
19390 199 1
19421 199 12
19473 199 1
19560 199 1
19681 199 1
19801 199 3
19802 199 1
19806 199 1
19828 199 3
19886 199 1
19920 199 1
20111 199 1
20156 199 1
20180 199 1
20185 199 1
20238 199 1
20243 199 1
20251 199 1
20354 199 4
20363 199 1
20398 199 2
20451 199 2
20495 199 1
20543 199 1
20556 199 1
20636 199 1
20672 199 1
20762 199 7
20764 199 1
20809 199 1
20857 199 1
20869 199 3
20884 199 1
20893 199 2
20904 199 2
20906 199 3
20918 199 2
21020 199 1
21053 199 1
21054 199 1
21115 199 1
21118 199 1
21215 199 2
21252 199 1
21412 199 3
21418 199 1
21441 199 2
21447 199 11
21494 199 1
21513 199 1
21535 199 1
21537 199 3
21618 199 1
21650 199 1
21798 199 1
21805 199 2
21812 199 1
21863 199 13
21866 199 1
21869 199 1
21918 199 1
21977 199 1
22007 199 1
22010 199 2
22024 199 1
22041 199 1
22152 199 1
22421 199 1
22430 199 1
22531 199 1
22550 199 3
22567 199 1
22571 199 1
22651 199 1
22656 199 1
22740 199 5
22744 199 4
22782 199 1
22790 199 1
22799 199 3
22932 199 1
22981 199 1
22987 199 1
22994 199 1
23022 199 1
23081 199 7
23207 199 1
23223 199 1
23304 199 1
23324 199 1
23383 199 1
23424 199 1
23500 199 1
23666 199 2
23717 199 1
23779 199 5
23791 199 1
23793 199 1
23795 199 38
23796 199 1
23839 199 1
23847 199 1
23855 199 1
23884 199 1
23910 199 1
23987 199 1
24008 199 1
24050 199 2
24065 199 1
24088 199 3
24131 199 1
24168 199 1
24204 199 1
24252 199 1
24270 199 1
24342 199 1
24373 199 2
24406 199 1
24514 199 1
24543 199 1
24663 199 1
24666 199 1
24673 199 1
24674 199 16
24687 199 1
24758 199 5
24784 199 1
24800 199 1
24978 199 11
25041 199 1
25194 199 1
25199 199 1
25211 199 1
25216 199 1
25337 199 1
25397 199 1
25466 199 2
25589 199 1
25600 199 1
25771 199 1
25795 199 1
25914 199 1
25947 199 1
25988 199 1
26012 199 1
26014 199 11
26057 199 1
26170 199 1
26186 199 1
26211 199 1
26286 199 1
26294 199 1
26339 199 5
26455 199 3
26472 199 2
26482 199 1
26583 199 1
26593 199 1
26655 199 4
26825 199 2
26864 199 1
26871 199 1
26882 199 1
26901 199 1
26913 199 10
26928 199 1
26968 199 1
27031 199 2
27073 199 1
27090 199 4
27121 199 1
27129 199 1
27166 199 1
27223 199 1
27495 199 1
27508 199 1
27513 199 1
27519 199 1
27546 199 1
27617 199 3
27682 199 4
27705 199 1
27753 199 1
27793 199 1
27834 199 1
27893 199 1
27899 199 1
27958 199 4
27960 199 2
28015 199 2
28049 199 1
28309 199 3
28325 199 1
28423 199 1
28426 199 1
28450 199 1
28493 199 1
28609 199 2
28773 199 1
28866 199 1
28947 199 1
28969 199 1
28984 199 1
29045 199 1
29064 199 1
29122 199 1
29161 199 1
29271 199 1
29294 199 1
29303 199 1
29349 199 1
29424 199 1
29450 199 1
29459 199 1
29463 199 6
29506 199 1
29533 199 1
29568 199 1
29620 199 1
29634 199 1
29734 199 3
29743 199 1
29781 199 1
29795 199 2
29856 199 1
29903 199 2
29915 199 4
29943 199 2
29947 199 1
29962 199 1
29984 199 1
30037 199 2
30076 199 1
30105 199 7
30136 199 4
30248 199 2
30276 199 1
30281 199 1
30360 199 1
30379 199 1
30406 199 2
30429 199 2
30529 199 1
30537 199 1
30562 199 1
30570 199 7
30618 199 1
30629 199 1
30644 199 1
30656 199 9
30776 199 1
30789 199 1
30791 199 1
30872 199 2
30890 199 1
30895 199 3
30912 199 3
30927 199 1
30934 199 7
30958 199 1
30971 199 23
30972 199 2
30976 199 1
31189 199 4
31258 199 13
31399 199 6
31416 199 1
31421 199 6
31638 199 1
31709 199 1
31763 199 1
31824 199 1
31856 199 1
31929 199 1
31971 199 1
32002 199 1
32023 199 13
32030 199 1
32067 199 1
32101 199 1
32200 199 1
32399 199 1
32401 199 1
32527 199 1
32596 199 1
32696 199 1
32697 199 2
32698 199 1
32699 199 10
32700 199 1
32703 199 6
32706 199 3
32709 199 1
43 200 1
90 200 1
167 200 2
179 200 1
211 200 2
416 200 1
465 200 1
493 200 7
520 200 1
557 200 5
559 200 2
574 200 1
595 200 2
602 200 1
605 200 1
645 200 4
672 200 1
687 200 2
711 200 1
756 200 1
774 200 1
796 200 1
825 200 2
860 200 4
909 200 8
926 200 3
967 200 1
971 200 1
1054 200 1
1058 200 1
1110 200 5
1242 200 1
1287 200 1
1307 200 1
1330 200 1
1333 200 1
1363 200 1
1381 200 1
1547 200 1
1555 200 1
1565 200 3
1581 200 1
1602 200 1
1628 200 3
1633 200 1
1636 200 2
1650 200 1
1723 200 2
1724 200 1
1737 200 3
1848 200 1
1850 200 1
1863 200 1
1878 200 1
1901 200 4
1903 200 1
1963 200 7
1965 200 9
1975 200 2
1983 200 1
1987 200 1
1989 200 1
1990 200 4
2062 200 1
2171 200 1
2218 200 1
2224 200 1
2245 200 1
2278 200 1
2305 200 1
2309 200 1
2367 200 1
2374 200 1
2485 200 1
2544 200 1
2642 200 1
2700 200 1
2760 200 1
2892 200 2
2908 200 1
2922 200 1
2966 200 1
3003 200 1
3116 200 1
3126 200 1
3134 200 1
3256 200 5
3295 200 4
3297 200 1
3309 200 1
3336 200 2
3476 200 2
3478 200 1
3507 200 1
3520 200 1
3537 200 1
3560 200 1
3581 200 1
3617 200 1
3646 200 1
3759 200 1
3762 200 14
3800 200 1
3804 200 1
3897 200 1
3903 200 2
3922 200 1
3949 200 1
3957 200 1
3962 200 1
4024 200 1
4028 200 11
4032 200 1
4047 200 1
4050 200 1
4065 200 1
4106 200 1
4131 200 1
4139 200 1
4148 200 1
4172 200 8
4335 200 1
4369 200 1
4431 200 1
4582 200 2
4601 200 1
4615 200 2
4666 200 1
4772 200 1
4820 200 1
4845 200 1
4860 200 1
4894 200 2
4912 200 1
4915 200 1
4916 200 1
4921 200 1
4955 200 1
4959 200 1
4979 200 3
5061 200 1
5069 200 4
5090 200 1
5238 200 6
5267 200 1
5288 200 1
5315 200 2
5317 200 1
5351 200 1
5358 200 1
5383 200 1
5492 200 1
5493 200 1
5522 200 5
5532 200 1
5551 200 1
5553 200 1
5557 200 1
5562 200 1
5576 200 1
5579 200 1
5595 200 8
5629 200 1
5686 200 1
5699 200 4
5705 200 6
5831 200 3
5839 200 1
5846 200 1
5873 200 2
5916 200 1
5923 200 2
5927 200 3
5945 200 1
5948 200 2
5986 200 1
5994 200 1
6037 200 1
6093 200 2
6198 200 1
6213 200 1
6236 200 1
6341 200 1
6354 200 1
6363 200 1
6532 200 1
6559 200 1
6599 200 1
6635 200 1
6661 200 1
6662 200 1
6674 200 1
6742 200 1
6768 200 1
6769 200 1
6791 200 1
6888 200 1
6897 200 1
6901 200 1
6938 200 1
6969 200 1
6986 200 3
7097 200 1
7135 200 4
7172 200 1
7174 200 1
7182 200 1
7205 200 1
7321 200 1
7392 200 1
7397 200 1
7439 200 1
7461 200 7
7516 200 1
7521 200 1
7675 200 1
7721 200 1
7724 200 1
7725 200 1
7779 200 1
7789 200 1
7869 200 1
7877 200 2
7892 200 1
7906 200 1
7950 200 2
8033 200 1
8071 200 1
8129 200 1
8162 200 1
8219 200 8
8509 200 1
8732 200 1
8757 200 1
8764 200 2
8810 200 1
8813 200 2
8871 200 1
8878 200 1
8887 200 2
8890 200 2
9029 200 1
9051 200 2
9065 200 1
9145 200 2
9233 200 1
9329 200 2
9403 200 1
9486 200 2
9500 200 2
9519 200 1
9522 200 2
9534 200 1
9543 200 2
9570 200 2
9575 200 1
9591 200 1
9608 200 1
9769 200 1
9799 200 3
9800 200 4
9849 200 1
9897 200 3
9945 200 1
9972 200 4
9987 200 1
9996 200 1
10054 200 1
10068 200 1
10091 200 1
10117 200 1
10152 200 3
10189 200 1
10229 200 1
10334 200 1
10444 200 1
10535 200 9
10538 200 1
10552 200 4
10562 200 1
10566 200 1
10593 200 12
10595 200 3
10607 200 1
10608 200 9
10610 200 3
10631 200 1
10690 200 2
10692 200 2
10696 200 1
10701 200 1
10710 200 4
10720 200 2
10740 200 2
10756 200 10
10791 200 1
10879 200 1
10912 200 1
10917 200 1
10928 200 1
10995 200 1
11083 200 8
11092 200 1
11107 200 1
11249 200 1
11308 200 1
11419 200 1
11448 200 16
11457 200 1
11509 200 1
11551 200 1
11622 200 1
11668 200 1
11790 200 2
11819 200 1
11854 200 1
11888 200 37
11903 200 1
11939 200 1
11995 200 1
12017 200 2
12049 200 3
12126 200 2
12151 200 1
12200 200 1
12201 200 2
12205 200 2
12227 200 1
12231 200 3
12232 200 2
12236 200 1
12265 200 1
12306 200 1
12312 200 2
12360 200 1
12392 200 1
12447 200 1
12513 200 1
12564 200 1
12582 200 2
12594 200 1
12611 200 8
12619 200 1
12652 200 1
12683 200 1
12685 200 1
12720 200 1
12726 200 1
12727 200 1
12797 200 1
13001 200 1
13051 200 1
13095 200 2
13126 200 1
13127 200 1
13142 200 1
13149 200 1
13158 200 1
13165 200 1
13237 200 4
13249 200 3
13303 200 64
13383 200 3
13384 200 1
13477 200 1
13497 200 1
13532 200 1
13546 200 1
13552 200 1
13557 200 1
13627 200 1
13646 200 1
13730 200 1
13732 200 5
13767 200 2
13772 200 1
13828 200 3
13868 200 1
13963 200 2
13972 200 1
14098 200 2
14219 200 1
14225 200 2
14231 200 1
14247 200 2
14248 200 45
14259 200 1
14301 200 1
14308 200 1
14412 200 1
14459 200 1
14471 200 1
14485 200 1
14502 200 1
14519 200 1
14589 200 1
14620 200 3
14678 200 1
14749 200 1
14761 200 2
14770 200 1
14814 200 1
14816 200 1
14829 200 8
14865 200 1
14949 200 1
14971 200 4
14981 200 1
15006 200 1
15020 200 1
15060 200 1
15106 200 1
15170 200 2
15177 200 1
15180 200 6
15212 200 7
15234 200 1
15241 200 1
15280 200 2
15304 200 1
15308 200 1
15347 200 1
15377 200 1
15412 200 1
15420 200 2
15423 200 1
15517 200 1
15537 200 1
15542 200 1
15572 200 1
15573 200 1
15592 200 1
15595 200 1
15616 200 8
15675 200 1
15682 200 1
15746 200 8
15826 200 1
15878 200 1
15890 200 1
15903 200 1
15927 200 1
16089 200 3
16098 200 1
16178 200 1
16255 200 1
16298 200 1
16301 200 1
16330 200 1
16345 200 1
16415 200 1
16436 200 1
16539 200 5
16543 200 1
16567 200 1
16568 200 7
16577 200 1
16578 200 1
16597 200 2
16714 200 3
16715 200 2
16717 200 1
16793 200 1
16803 200 1
16816 200 1
16830 200 1
16902 200 2
16942 200 1
17033 200 1
17040 200 5
17211 200 1
17224 200 1
17424 200 1
17443 200 1
17469 200 1
17487 200 1
17488 200 1
17492 200 1
17551 200 1
17589 200 1
17598 200 1
17855 200 1
17888 200 1
17935 200 1
17948 200 1
18020 200 1
18025 200 1
18115 200 1
18147 200 4
18161 200 1
18186 200 10
18191 200 1
18412 200 8
18475 200 1
18502 200 5
18504 200 1
18527 200 3
18531 200 1
18567 200 1
18660 200 1
18664 200 1
18787 200 1
18870 200 1
18878 200 1
18966 200 1
18976 200 1
18999 200 1
19014 200 1
19028 200 1
19111 200 1
19127 200 1
19135 200 1
19140 200 4
19155 200 106
19157 200 1
19167 200 1
19176 200 1
19180 200 3
19182 200 1
19188 200 1
19192 200 1
19215 200 1
19221 200 1
19248 200 1
19249 200 1
19253 200 4
19260 200 1
19262 200 2
19278 200 1
19411 200 1
19421 200 8
19473 200 1
19474 200 1
19496 200 1
19501 200 1
19586 200 1
19594 200 1
19749 200 1
19793 200 1
19798 200 1
19801 200 3
19802 200 3
19803 200 1
19818 200 1
19821 200 1
19828 200 6
19886 200 6
20066 200 1
20093 200 1
20096 200 1
20149 200 1
20150 200 1
20153 200 1
20156 200 2
20187 200 2
20243 200 1
20347 200 1
20354 200 2
20394 200 1
20473 200 1
20479 200 2
20543 200 1
20569 200 1
20637 200 1
20638 200 2
20639 200 2
20655 200 4
20690 200 1
20692 200 2
20758 200 3
20762 200 2
20770 200 2
20778 200 2
20809 200 5
20811 200 1
20852 200 1
20855 200 1
20860 200 1
20881 200 5
20904 200 1
20905 200 1
20906 200 3
20934 200 1
20949 200 1
20959 200 1
20977 200 1
21054 200 2
21055 200 1
21087 200 1
21215 200 7
21223 200 1
21231 200 1
21237 200 1
21276 200 1
21296 200 1
21327 200 1
21360 200 1
21362 200 1
21390 200 1
21407 200 1
21408 200 1
21413 200 1
21420 200 1
21432 200 1
21447 200 5
21462 200 1
21513 200 1
21537 200 1
21556 200 1
21631 200 1
21650 200 4
21863 200 8
21866 200 1
21869 200 2
21879 200 1
21899 200 1
21901 200 2
21919 200 1
21946 200 1
21961 200 1
21971 200 1
22010 200 4
22041 200 3
22089 200 1
22284 200 1
22301 200 1
22378 200 1
22423 200 1
22489 200 1
22550 200 1
22553 200 2
22563 200 1
22566 200 1
22568 200 2
22573 200 1
22583 200 1
22618 200 1
22647 200 2
22658 200 1
22740 200 1
22744 200 2
22798 200 1
22821 200 1
22883 200 1
22922 200 2
23078 200 2
23081 200 8
23085 200 1
23167 200 1
23207 200 1
23304 200 1
23385 200 4
23405 200 1
23459 200 1
23467 200 1
23555 200 2
23666 200 2
23748 200 2
23761 200 2
23776 200 2
23779 200 2
23795 200 60
23821 200 1
23839 200 1
23899 200 1
23934 200 2
23960 200 1
23992 200 1
24006 200 1
24048 200 1
24050 200 3
24065 200 1
24068 200 1
24071 200 1
24088 200 7
24115 200 1
24213 200 1
24252 200 1
24339 200 1
24373 200 3
24543 200 2
24607 200 1
24638 200 1
24663 200 1
24674 200 8
24758 200 4
24772 200 1
24788 200 2
24795 200 1
24811 200 1
24887 200 2
24907 200 1
24978 200 8
24999 200 1
25000 200 1
25021 200 1
25026 200 1
25067 200 2
25117 200 1
25148 200 1
25191 200 2
25194 200 1
25199 200 3
25211 200 1
25226 200 1
25231 200 1
25265 200 1
25268 200 1
25482 200 1
25569 200 1
25684 200 1
25793 200 2
25896 200 1
25914 200 1
25975 200 1
25988 200 1
25998 200 1
26014 200 15
26015 200 1
26157 200 1
26186 200 7
26230 200 1
26247 200 1
26259 200 1
26270 200 1
26282 200 1
26286 200 1
26319 200 3
26339 200 3
26449 200 1
26450 200 1
26479 200 1
26498 200 1
26627 200 1
26655 200 8
26661 200 1
26671 200 1
26699 200 1
26738 200 1
26821 200 1
26825 200 4
26852 200 2
26870 200 1
26872 200 1
26889 200 2
26894 200 1
26901 200 3
26913 200 15
26938 200 1
26959 200 2
27031 200 7
27045 200 1
27063 200 1
27090 200 4
27166 200 1
27180 200 1
27220 200 1
27237 200 1
27294 200 1
27330 200 1
27345 200 2
27397 200 1
27443 200 1
27495 200 4
27508 200 1
27515 200 1
27519 200 3
27597 200 1
27617 200 3
27639 200 1
27656 200 2
27682 200 8
27696 200 1
27705 200 1
27708 200 1
27722 200 1
27733 200 1
27743 200 1
27818 200 1
27827 200 4
27833 200 1
27838 200 1
27845 200 1
27848 200 1
27884 200 3
27958 200 5
27960 200 3
28012 200 2
28049 200 1
28071 200 1
28119 200 1
28231 200 1
28273 200 1
28290 200 2
28309 200 4
28313 200 1
28324 200 1
28390 200 1
28493 200 1
28599 200 1
28623 200 1
28676 200 1
28736 200 1
28750 200 1
28808 200 1
28818 200 1
28833 200 2
28960 200 1
28990 200 2
29002 200 1
29017 200 1
29029 200 1
29031 200 1
29073 200 1
29119 200 2
29167 200 1
29243 200 1
29266 200 1
29271 200 2
29282 200 1
29294 200 1
29303 200 1
29349 200 3
29353 200 1
29406 200 1
29452 200 1
29463 200 10
29477 200 1
29506 200 5
29515 200 2
29563 200 1
29568 200 3
29572 200 1
29579 200 1
29620 200 5
29652 200 1
29697 200 1
29702 200 2
29720 200 1
29731 200 1
29734 200 3
29794 200 1
29813 200 2
29814 200 1
29815 200 1
29818 200 1
29825 200 1
29915 200 7
29929 200 2
29943 200 2
29978 200 1
30006 200 1
30029 200 1
30037 200 2
30082 200 1
30105 200 11
30107 200 1
30133 200 1
30136 200 1
30138 200 2
30147 200 1
30167 200 1
30174 200 1
30190 200 1
30205 200 1
30242 200 1
30248 200 1
30282 200 2
30312 200 1
30381 200 1
30406 200 1
30410 200 1
30429 200 3
30430 200 3
30443 200 1
30522 200 1
30527 200 1
30529 200 1
30532 200 1
30567 200 2
30570 200 4
30609 200 1
30635 200 1
30636 200 1
30656 200 13
30673 200 1
30789 200 1
30798 200 1
30872 200 1
30895 200 3
30912 200 8
30929 200 2
30932 200 1
30934 200 3
30967 200 1
30971 200 18
30972 200 1
30974 200 1
30984 200 1
31000 200 1
31002 200 1
31014 200 1
31061 200 1
31073 200 1
31076 200 1
31178 200 3
31179 200 1
31189 200 1
31258 200 9
31344 200 1
31399 200 3
31412 200 1
31414 200 1
31421 200 2
31588 200 1
31603 200 1
31611 200 1
31617 200 1
31638 200 1
31662 200 1
31669 200 1
31715 200 1
31729 200 1
31760 200 1
31787 200 6
31811 200 1
31929 200 1
31950 200 5
31995 200 1
31998 200 1
32017 200 2
32023 200 6
32029 200 1
32037 200 1
32048 200 1
32107 200 1
32419 200 1
32435 200 1
32443 200 1
32447 200 1
32500 200 1
32566 200 1
32582 200 2
32646 200 1
32696 200 1
32697 200 2
32698 200 3
32699 200 18
32700 200 11
32702 200 3
32703 200 10
32706 200 6
32707 200 1
32709 200 3
71 201 1
82 201 1
104 201 1
114 201 1
164 201 1
167 201 1
170 201 1
197 201 1
202 201 1
211 201 1
277 201 1
413 201 1
416 201 1
440 201 7
465 201 2
493 201 12
496 201 1
557 201 7
559 201 6
565 201 1
584 201 1
589 201 1
595 201 3
598 201 1
645 201 2
652 201 1
672 201 1
689 201 1
753 201 1
764 201 1
787 201 1
806 201 1
842 201 1
856 201 1
860 201 2
865 201 1
896 201 1
909 201 9
926 201 1
942 201 1
1011 201 1
1058 201 1
1110 201 3
1114 201 1
1266 201 1
1288 201 4
1325 201 1
1360 201 1
1363 201 5
1429 201 1
1477 201 1
1499 201 2
1562 201 1
1563 201 5
1565 201 1
1597 201 1
1633 201 1
1723 201 1
1825 201 1
1829 201 1
1842 201 1
1843 201 1
1846 201 6
1901 201 7
1903 201 4
1956 201 19
1958 201 11
1963 201 6
1965 201 19
1973 201 1
1982 201 1
1990 201 16
1992 201 4
2018 201 1
2024 201 1
2052 201 1
2062 201 1
2171 201 3
2198 201 2
2225 201 6
2277 201 2
2385 201 1
2391 201 1
2483 201 1
2577 201 1
2590 201 1
2644 201 1
2715 201 1
2758 201 2
2942 201 1
2943 201 1
2966 201 1
3011 201 1
3022 201 1
3086 201 1
3250 201 1
3256 201 8
3295 201 1
3306 201 1
3336 201 1
3413 201 1
3476 201 1
3498 201 1
3507 201 1
3518 201 2
3520 201 1
3534 201 1
3602 201 1
3658 201 2
3759 201 1
3762 201 3
3763 201 1
3776 201 1
3838 201 1
3865 201 1
3893 201 1
3897 201 1
3922 201 1
3959 201 1
3969 201 1
3970 201 1
4024 201 1
4028 201 30
4040 201 2
4060 201 1
4256 201 1
4301 201 1
4350 201 1
4396 201 1
4406 201 1
4433 201 1
4509 201 1
4565 201 1
4728 201 1
4797 201 1
4849 201 1
4894 201 1
4895 201 1
4931 201 3
4959 201 2
4979 201 2
5061 201 1
5069 201 2
5091 201 1
5238 201 7
5254 201 1
5315 201 3
5318 201 2
5346 201 1
5380 201 1
5423 201 1
5475 201 1
5500 201 1
5522 201 24
5547 201 1
5595 201 10
5699 201 3
5705 201 5
5839 201 1
5872 201 4
5873 201 1
5927 201 1
5948 201 6
5955 201 1
5958 201 1
5986 201 2
6085 201 1
6216 201 1
6380 201 1
6465 201 1
6616 201 1
6660 201 4
6687 201 1
6723 201 1
6731 201 1
6741 201 1
6927 201 1
6963 201 1
6986 201 1
6997 201 1
7030 201 1
7107 201 1
7135 201 6
7162 201 1
7172 201 2
7203 201 1
7342 201 1
7461 201 8
7789 201 1
7814 201 3
7906 201 2
7950 201 17
7986 201 1
8007 201 1
8017 201 1
8077 201 1
8219 201 10
8245 201 1
8356 201 1
8432 201 1
8507 201 1
8632 201 2
8813 201 5
8878 201 1
9005 201 1
9051 201 5
9145 201 10
9233 201 1
9244 201 3
9329 201 1
9465 201 2
9505 201 1
9529 201 1
9557 201 1
9570 201 1
9591 201 1
9592 201 1
9608 201 2
9637 201 1
9799 201 4
9800 201 6
9821 201 1
9972 201 1
9987 201 3
10040 201 1
10042 201 1
10060 201 1
10062 201 2
10066 201 1
10076 201 1
10110 201 2
10117 201 2
10152 201 7
10189 201 1
10243 201 2
10308 201 2
10322 201 1
10334 201 1
10532 201 1
10535 201 1
10539 201 1
10562 201 1
10566 201 1
10593 201 4
10595 201 3
10609 201 8
10611 201 5
10613 201 1
10618 201 1
10631 201 5
10640 201 1
10642 201 2
10672 201 3
10678 201 6
10679 201 2
10680 201 2
10681 201 1
10690 201 2
10692 201 2
10696 201 1
10700 201 2
10701 201 1
10710 201 15
10720 201 1
10727 201 2
10740 201 4
10747 201 1
10756 201 4
10780 201 1
10781 201 1
10795 201 1
10868 201 1
10917 201 3
11040 201 1
11063 201 1
11083 201 7
11092 201 1
11108 201 1
11169 201 1
11176 201 1
11268 201 2
11290 201 1
11292 201 1
11352 201 1
11402 201 1
11448 201 6
11482 201 1
11512 201 2
11562 201 2
11734 201 1
11888 201 20
11903 201 3
11918 201 1
12017 201 1
12021 201 1
12026 201 1
12049 201 1
12051 201 2
12091 201 1
12151 201 1
12160 201 1
12200 201 1
12201 201 1
12206 201 2
12215 201 1
12219 201 1
12231 201 1
12236 201 1
12240 201 1
12265 201 1
12312 201 1
12362 201 1
12411 201 2
12430 201 1
12440 201 1
12557 201 1
12571 201 1
12582 201 2
12619 201 1
12635 201 1
12652 201 1
12702 201 1
12797 201 1
12990 201 1
13051 201 1
13054 201 1
13108 201 1
13130 201 1
13132 201 1
13160 201 1
13165 201 1
13235 201 1
13237 201 5
13303 201 55
13380 201 1
13383 201 10
13389 201 1
13436 201 1
13497 201 2
13508 201 4
13509 201 1
13532 201 1
13546 201 1
13629 201 1
13635 201 1
13666 201 2
13712 201 1
13732 201 8
13764 201 1
13772 201 2
13784 201 3
13828 201 9
13903 201 2
13944 201 1
13967 201 1
13969 201 4
13972 201 1
14224 201 1
14231 201 1
14248 201 28
14256 201 1
14423 201 1
14576 201 1
14681 201 2
14761 201 1
14769 201 2
14829 201 5
14952 201 1
14971 201 10
14981 201 1
15180 201 6
15212 201 1
15213 201 1
15271 201 1
15377 201 1
15442 201 2
15517 201 2
15542 201 5
15609 201 1
15616 201 14
15649 201 1
15746 201 17
15826 201 1
15827 201 1
15857 201 1
15860 201 1
15894 201 1
15903 201 1
15912 201 1
16085 201 1
16089 201 1
16099 201 1
16215 201 1
16286 201 2
16362 201 3
16411 201 1
16436 201 1
16478 201 1
16539 201 5
16568 201 7
16714 201 5
16745 201 10
16779 201 1
16805 201 1
16807 201 3
16830 201 2
16934 201 1
16960 201 1
16978 201 1
17040 201 9
17115 201 1
17393 201 1
17396 201 1
17424 201 1
17430 201 1
17464 201 2
17465 201 2
17530 201 1
17551 201 17
17624 201 1
17735 201 1
17859 201 1
17874 201 2
17890 201 1
17925 201 2
17978 201 1
18120 201 1
18149 201 4
18161 201 1
18179 201 1
18186 201 11
18191 201 2
18194 201 1
18220 201 2
18225 201 2
18229 201 2
18241 201 1
18270 201 1
18332 201 1
18412 201 4
18441 201 1
18502 201 4
18527 201 2
18637 201 1
18773 201 3
18780 201 1
18878 201 1
18912 201 1
18929 201 1
18938 201 2
18978 201 1
18999 201 52
19014 201 1
19017 201 2
19026 201 1
19064 201 2
19073 201 2
19098 201 1
19099 201 1
19103 201 1
19127 201 1
19140 201 6
19153 201 10
19155 201 20
19161 201 1
19165 201 1
19176 201 7
19182 201 1
19188 201 1
19190 201 1
19192 201 1
19248 201 2
19249 201 1
19253 201 1
19254 201 1
19264 201 1
19278 201 1
19373 201 1
19381 201 1
19395 201 1
19411 201 1
19421 201 6
19474 201 1
19478 201 1
19496 201 1
19566 201 1
19568 201 1
19586 201 1
19644 201 1
19698 201 1
19712 201 1
19778 201 1
19780 201 2
19801 201 1
19806 201 2
19828 201 5
19886 201 1
19947 201 1
20121 201 1
20156 201 8
20175 201 1
20180 201 2
20187 201 3
20191 201 1
20226 201 1
20268 201 1
20354 201 4
20363 201 1
20398 201 1
20639 201 1
20762 201 6
20769 201 1
20773 201 1
20778 201 5
20809 201 3
20816 201 1
20819 201 1
20852 201 1
20869 201 3
20874 201 1
20881 201 5
20905 201 1
20906 201 5
20922 201 1
20959 201 1
21020 201 1
21054 201 25
21107 201 1
21215 201 2
21303 201 1
21327 201 1
21381 201 1
21396 201 1
21412 201 3
21441 201 2
21447 201 3
21514 201 1
21537 201 5
21544 201 1
21548 201 1
21581 201 1
21586 201 1
21615 201 1
21647 201 1
21650 201 2
21710 201 1
21805 201 1
21863 201 8
21866 201 1
21869 201 1
21873 201 2
21881 201 1
21899 201 1
22010 201 4
22041 201 2
22251 201 1
22431 201 1
22474 201 1
22493 201 1
22494 201 1
22521 201 1
22542 201 2
22550 201 2
22553 201 4
22566 201 1
22644 201 1
22652 201 1
22740 201 2
22743 201 1
22744 201 1
22782 201 1
22799 201 1
22827 201 2
22854 201 1
22893 201 1
22903 201 1
22958 201 1
22973 201 1
22981 201 2
22986 201 1
22987 201 1
22993 201 1
23038 201 1
23057 201 8
23081 201 5
23151 201 1
23167 201 1
23235 201 1
23264 201 1
23276 201 1
23385 201 1
23424 201 1
23442 201 1
23451 201 2
23455 201 1
23467 201 2
23610 201 1
23613 201 1
23665 201 1
23666 201 1
23748 201 1
23779 201 3
23795 201 20
23821 201 1
23839 201 1
23847 201 1
23960 201 1
24005 201 1
24006 201 1
24008 201 1
24014 201 1
24029 201 1
24050 201 3
24060 201 1
24088 201 14
24168 201 1
24209 201 1
24245 201 1
24258 201 2
24342 201 1
24556 201 1
24598 201 1
24660 201 1
24667 201 1
24673 201 1
24674 201 17
24680 201 1
24731 201 1
24732 201 2
24804 201 1
24888 201 1
24978 201 6
25036 201 1
25085 201 1
25088 201 1
25184 201 1
25185 201 1
25191 201 1
25192 201 1
25199 201 2
25215 201 1
25268 201 2
25384 201 1
25466 201 1
25567 201 1
25733 201 1
25787 201 1
25796 201 1
25881 201 1
25893 201 7
25914 201 3
25975 201 7
25988 201 1
26014 201 45
26018 201 1
26027 201 1
26074 201 1
26079 201 2
26103 201 1
26109 201 1
26136 201 1
26186 201 4
26204 201 1
26209 201 1
26211 201 1
26222 201 1
26245 201 2
26250 201 5
26252 201 1
26282 201 1
26286 201 2
26287 201 2
26308 201 2
26339 201 4
26405 201 1
26525 201 1
26586 201 1
26654 201 1
26655 201 2
26724 201 1
26737 201 1
26897 201 2
26901 201 5
26913 201 38
26919 201 1
26947 201 1
27031 201 9
27058 201 1
27062 201 1
27090 201 10
27099 201 1
27122 201 1
27132 201 1
27141 201 2
27144 201 1
27272 201 2
27280 201 1
27281 201 1
27324 201 2
27345 201 1
27351 201 1
27397 201 1
27414 201 1
27415 201 1
27473 201 1
27495 201 1
27501 201 1
27508 201 1
27519 201 1
27633 201 1
27634 201 1
27637 201 1
27659 201 2
27662 201 1
27681 201 1
27682 201 7
27827 201 1
27869 201 1
27960 201 1
28023 201 1
28049 201 1
28228 201 1
28272 201 1
28306 201 1
28309 201 5
28424 201 1
28493 201 1
28593 201 1
28613 201 1
28633 201 1
28639 201 1
28659 201 1
28660 201 1
28661 201 1
28772 201 1
28818 201 13
28882 201 1
28894 201 1
28934 201 1
28947 201 1
28969 201 1
29051 201 1
29064 201 1
29073 201 2
29119 201 1
29145 201 1
29158 201 1
29176 201 3
29196 201 1
29227 201 1
29261 201 1
29271 201 3
29294 201 1
29303 201 2
29324 201 1
29349 201 1
29381 201 1
29439 201 1
29445 201 1
29451 201 1
29459 201 1
29463 201 5
29506 201 8
29509 201 1
29561 201 1
29567 201 1
29568 201 2
29620 201 3
29634 201 3
29652 201 1
29704 201 1
29733 201 1
29734 201 3
29741 201 1
29769 201 1
29782 201 1
29789 201 1
29795 201 1
29813 201 1
29823 201 1
29843 201 1
29910 201 1
29914 201 1
29915 201 7
29932 201 2
29942 201 1
29943 201 7
29949 201 1
29966 201 1
29982 201 1
29984 201 2
30037 201 1
30061 201 1
30071 201 1
30082 201 2
30105 201 7
30115 201 1
30126 201 1
30136 201 8
30147 201 1
30170 201 1
30276 201 3
30339 201 1
30379 201 3
30405 201 1
30406 201 4
30414 201 1
30429 201 2
30430 201 13
30444 201 1
30529 201 4
30562 201 3
30567 201 5
30570 201 9
30605 201 2
30607 201 1
30618 201 1
30630 201 2
30633 201 1
30656 201 4
30664 201 2
30772 201 1
30776 201 1
30788 201 1
30798 201 1
30895 201 2
30912 201 6
30934 201 65
30958 201 2
30971 201 19
30972 201 2
30989 201 1
31073 201 1
31169 201 1
31177 201 1
31189 201 12
31197 201 2
31258 201 15
31272 201 1
31393 201 1
31399 201 5
31421 201 2
31563 201 2
31587 201 1
31685 201 1
31709 201 1
31745 201 1
31800 201 1
31838 201 1
31929 201 1
31950 201 1
31959 201 4
31964 201 6
31971 201 2
31986 201 1
31999 201 1
32011 201 2
32023 201 5
32029 201 1
32030 201 1
32037 201 1
32045 201 1
32048 201 1
32061 201 1
32106 201 2
32122 201 1
32126 201 1
32138 201 1
32206 201 1
32216 201 3
32226 201 1
32347 201 1
32438 201 1
32528 201 1
32582 201 1
32596 201 1
32612 201 1
32646 201 2
32650 201 1
32682 201 1
32697 201 6
32698 201 2
32699 201 30
32700 201 16
32702 201 4
32703 201 9
32706 201 9
32707 201 2
32709 201 2
68 202 1
95 202 1
106 202 1
140 202 1
167 202 3
202 202 1
211 202 2
227 202 1
237 202 1
275 202 1
277 202 1
364 202 1
375 202 1
408 202 1
441 202 1
465 202 2
483 202 1
487 202 2
493 202 46
496 202 1
518 202 1
525 202 2
526 202 1
529 202 1
557 202 4
559 202 9
574 202 1
593 202 1
602 202 2
608 202 1
616 202 1
625 202 1
645 202 3
672 202 3
675 202 1
687 202 1
688 202 1
698 202 1
736 202 1
755 202 1
764 202 1
787 202 1
820 202 1
860 202 3
863 202 1
881 202 1
902 202 1
909 202 14
925 202 1
967 202 1
1015 202 1
1024 202 1
1030 202 1
1058 202 3
1110 202 11
1201 202 1
1202 202 1
1314 202 1
1327 202 1
1363 202 19
1365 202 1
1366 202 1
1419 202 1
1444 202 1
1466 202 1
1494 202 1
1502 202 1
1547 202 1
1551 202 1
1563 202 1
1565 202 1
1578 202 2
1581 202 2
1608 202 1
1612 202 1
1636 202 4
1723 202 6
1728 202 1
1737 202 1
1821 202 1
1829 202 2
1842 202 1
1843 202 1
1846 202 2
1848 202 1
1862 202 1
1863 202 1
1868 202 2
1888 202 3
1901 202 3
1963 202 8
1965 202 45
1975 202 1
1990 202 31
1994 202 1
2008 202 2
2016 202 1
2031 202 1
2041 202 1
2055 202 1
2062 202 3
2067 202 2
2078 202 1
2122 202 1
2171 202 2
2197 202 1
2199 202 1
2200 202 1
2210 202 1
2216 202 1
2232 202 1
2277 202 1
2280 202 2
2334 202 1
2374 202 1
2420 202 1
2435 202 1
2485 202 1
2577 202 2
2628 202 1
2643 202 1
2655 202 1
2675 202 1
2758 202 1
2760 202 2
2836 202 1
2862 202 1
2872 202 1
2892 202 1
2906 202 1
2940 202 2
2943 202 2
2966 202 1
2997 202 1
3000 202 1
3012 202 1
3022 202 1
3040 202 1
3121 202 1
3136 202 1
3256 202 16
3297 202 1
3303 202 1
3309 202 2
3336 202 2
3455 202 1
3476 202 1
3479 202 1
3493 202 1
3498 202 3
3500 202 1
3507 202 1
3518 202 1
3532 202 1
3537 202 2
3559 202 3
3573 202 1
3608 202 2
3610 202 2
3634 202 4
3658 202 1
3668 202 13
3676 202 1
3714 202 3
3762 202 11
3764 202 2
3816 202 1
3837 202 1
3888 202 1
3897 202 4
3938 202 1
3949 202 1
3955 202 1
3980 202 1
4028 202 15
4040 202 2
4042 202 1
4047 202 1
4066 202 4
4088 202 1
4090 202 1
4106 202 3
4116 202 1
4134 202 2
4155 202 1
4172 202 11
4173 202 1
4270 202 1
4294 202 1
4335 202 3
4344 202 1
4360 202 1
4369 202 1
4400 202 1
4412 202 2
4431 202 2
4456 202 1
4493 202 4
4510 202 1
4560 202 1
4577 202 2
4582 202 1
4607 202 1
4721 202 2
4757 202 2
4772 202 1
4792 202 1
4820 202 1
4837 202 1
4858 202 1
4889 202 1
4893 202 1
4894 202 1
4895 202 1
4914 202 1
4928 202 1
4959 202 1
4960 202 1
4979 202 5
5069 202 10
5093 202 1
5134 202 1
5135 202 4
5193 202 1
5218 202 1
5238 202 11
5240 202 1
5351 202 1
5387 202 1
5423 202 1
5434 202 1
5464 202 1
5492 202 2
5522 202 30
5525 202 1
5536 202 1
5595 202 12
5603 202 1
5613 202 1
5666 202 1
5667 202 1
5678 202 1
5692 202 1
5699 202 7
5705 202 14
5723 202 1
5770 202 1
5809 202 1
5826 202 1
5831 202 1
5835 202 1
5855 202 1
5865 202 1
5872 202 1
5873 202 5
5906 202 1
5927 202 1
5945 202 1
5948 202 12
5955 202 1
5994 202 1
6059 202 1
6081 202 1
6093 202 1
6101 202 1
6213 202 3
6216 202 12
6294 202 1
6295 202 1
6307 202 2
6344 202 1
6354 202 1
6363 202 1
6373 202 1
6378 202 1
6380 202 1
6465 202 1
6466 202 1
6554 202 1
6559 202 1
6582 202 1
6662 202 2
6674 202 2
6829 202 1
6897 202 1
6924 202 2
6936 202 1
6948 202 1
6954 202 1
6986 202 4
7081 202 1
7116 202 1
7135 202 11
7150 202 2
7214 202 1
7224 202 1
7245 202 1
7254 202 1
7310 202 1
7399 202 1
7429 202 1
7461 202 12
7516 202 1
7520 202 1
7532 202 1
7566 202 1
7587 202 2
7588 202 1
7592 202 1
7627 202 1
7636 202 1
7706 202 1
7721 202 1
7758 202 1
7777 202 1
7779 202 4
7795 202 1
7796 202 1
7892 202 1
7906 202 2
7930 202 1
7950 202 4
7951 202 1
7960 202 1
8033 202 1
8219 202 9
8319 202 1
8356 202 1
8423 202 1
8448 202 1
8507 202 1
8543 202 2
8632 202 2
8721 202 1
8732 202 3
8764 202 26
8770 202 1
8813 202 4
8830 202 1
8833 202 1
8887 202 4
8890 202 2
8945 202 1
8968 202 1
9015 202 1
9051 202 4
9105 202 1
9145 202 13
9207 202 1
9221 202 2
9244 202 1
9262 202 1
9359 202 1
9383 202 3
9465 202 1
9500 202 1
9501 202 1
9517 202 1
9519 202 2
9531 202 1
9543 202 1
9570 202 3
9603 202 1
9607 202 2
9610 202 1
9623 202 1
9637 202 2
9715 202 1
9723 202 1
9738 202 1
9766 202 1
9785 202 1
9799 202 13
9800 202 27
9814 202 1
9815 202 2
9898 202 1
9960 202 1
9972 202 4
9987 202 13
9993 202 1
10035 202 1
10040 202 1
10057 202 1
10060 202 1
10066 202 1
10068 202 1
10069 202 1
10077 202 1
10121 202 2
10124 202 1
10152 202 8
10203 202 2
10236 202 1
10283 202 1
10334 202 1
10441 202 1
10443 202 1
10450 202 36
10505 202 1
10535 202 21
10538 202 1
10552 202 8
10556 202 1
10568 202 1
10593 202 13
10595 202 10
10608 202 5
10617 202 1
10631 202 3
10642 202 3
10672 202 2
10678 202 1
10679 202 2
10680 202 2
10681 202 1
10685 202 1
10690 202 1
10692 202 4
10700 202 3
10701 202 2
10709 202 1
10710 202 24
10711 202 1
10713 202 1
10714 202 1
10715 202 1
10717 202 1
10740 202 10
10745 202 1
10756 202 17
10778 202 1
10780 202 1
10791 202 2
10796 202 1
10851 202 2
10863 202 1
10895 202 1
10917 202 1
11040 202 1
11042 202 1
11083 202 23
11158 202 1
11169 202 1
11176 202 1
11193 202 1
11277 202 1
11278 202 2
11312 202 1
11437 202 1
11448 202 26
11517 202 2
11594 202 1
11668 202 1
11684 202 1
11727 202 1
11790 202 2
11820 202 1
11888 202 20
11891 202 1
11903 202 1
11924 202 1
11939 202 3
12017 202 3
12049 202 1
12051 202 1
12147 202 1
12151 202 3
12160 202 1
12165 202 1
12186 202 1
12187 202 1
12227 202 1
12231 202 2
12232 202 1
12236 202 1
12238 202 1
12259 202 1
12307 202 1
12309 202 1
12312 202 2
12362 202 2
12404 202 1
12430 202 1
12480 202 1
12489 202 1
12528 202 1
12557 202 1
12583 202 1
12591 202 1
12611 202 1
12614 202 1
12619 202 2
12647 202 1
12649 202 1
12670 202 2
12678 202 1
12686 202 1
12716 202 2
12754 202 2
12876 202 1
12890 202 2
12999 202 1
13000 202 1
13024 202 1
13051 202 5
13093 202 1
13100 202 2
13111 202 1
13126 202 1
13127 202 2
13131 202 1
13149 202 1
13212 202 1
13237 202 2
13242 202 1
13249 202 1
13303 202 58
13333 202 1
13342 202 1
13380 202 1
13383 202 2
13461 202 1
13463 202 1
13497 202 1
13499 202 1
13508 202 2
13532 202 1
13544 202 1
13557 202 3
13694 202 1
13732 202 30
13777 202 1
13828 202 4
13835 202 1
13869 202 1
13903 202 3
13920 202 1
13963 202 1
13967 202 2
14009 202 1
14055 202 1
14060 202 1
14098 202 1
14219 202 1
14225 202 2
14230 202 1
14231 202 1
14244 202 1
14246 202 1
14247 202 1
14248 202 53
14268 202 1
14420 202 1
14483 202 1
14502 202 1
14542 202 1
14584 202 1
14587 202 1
14620 202 4
14622 202 2
14625 202 1
14703 202 1
14761 202 1
14816 202 1
14829 202 11
14949 202 1
14971 202 3
15006 202 1
15093 202 1
15155 202 1
15180 202 12
15198 202 1
15209 202 1
15212 202 5
15218 202 1
15226 202 1
15302 202 1
15377 202 2
15389 202 1
15420 202 1
15443 202 1
15517 202 4
15542 202 14
15583 202 1
15609 202 1
15616 202 9
15661 202 1
15746 202 39
15821 202 2
15827 202 3
15888 202 1
15912 202 2
16085 202 1
16089 202 7
16099 202 1
16113 202 1
16116 202 1
16177 202 1
16179 202 1
16180 202 1
16205 202 1
16263 202 1
16305 202 1
16392 202 1
16436 202 3
16481 202 1
16513 202 1
16539 202 13
16545 202 2
16548 202 1
16554 202 1
16568 202 33
16578 202 1
16597 202 1
16609 202 1
16617 202 1
16693 202 1
16714 202 16
16717 202 1
16719 202 1
16731 202 1
16799 202 1
16805 202 1
16809 202 1
16821 202 1
16854 202 1
16857 202 1
16934 202 1
16942 202 1
16960 202 1
16978 202 1
16993 202 1
17006 202 1
17027 202 2
17040 202 7
17115 202 2
17119 202 2
17166 202 1
17393 202 1
17414 202 1
17419 202 1
17421 202 1
17424 202 1
17425 202 1
17443 202 2
17464 202 1
17465 202 1
17471 202 2
17472 202 1
17474 202 1
17492 202 1
17512 202 1
17551 202 5
17605 202 1
17612 202 1
17624 202 2
17636 202 1
17736 202 1
17749 202 1
17803 202 1
17809 202 1
17834 202 1
17839 202 1
17888 202 2
17907 202 1
17917 202 1
17984 202 1
17987 202 1
18025 202 2
18042 202 1
18112 202 1
18115 202 2
18145 202 3
18149 202 1
18170 202 1
18179 202 2
18186 202 17
18191 202 1
18202 202 1
18225 202 2
18240 202 1
18363 202 1
18402 202 4
18412 202 20
18419 202 1
18425 202 1
18447 202 2
18500 202 1
18502 202 8
18527 202 3
18530 202 1
18570 202 1
18661 202 1
18742 202 1
18750 202 2
18779 202 1
18780 202 1
18876 202 2
18878 202 1
18929 202 1
18959 202 1
18966 202 1
18978 202 1
18981 202 1
18999 202 7
19017 202 1
19021 202 1
19024 202 1
19025 202 1
19044 202 1
19045 202 1
19048 202 1
19060 202 1
19062 202 1
19066 202 1
19075 202 1
19097 202 1
19098 202 1
19140 202 10
19149 202 1
19155 202 142
19160 202 1
19161 202 1
19176 202 5
19180 202 1
19182 202 2
19227 202 1
19248 202 1
19249 202 2
19253 202 3
19262 202 1
19278 202 1
19284 202 1
19322 202 1
19352 202 1
19353 202 1
19390 202 1
19395 202 3
19411 202 1
19421 202 28
19437 202 1
19467 202 1
19505 202 1
19539 202 1
19595 202 1
19597 202 1
19599 202 1
19620 202 1
19643 202 1
19765 202 1
19793 202 1
19798 202 7
19801 202 2
19802 202 2
19808 202 1
19828 202 13
19876 202 1
19886 202 5
19971 202 1
19976 202 1
19996 202 1
20111 202 1
20150 202 1
20153 202 2
20156 202 3
20180 202 2
20187 202 1
20251 202 2
20270 202 1
20347 202 1
20354 202 10
20394 202 1
20398 202 3
20451 202 1
20488 202 1
20544 202 1
20566 202 1
20631 202 1
20638 202 4
20648 202 1
20655 202 2
20672 202 1
20680 202 1
20709 202 1
20739 202 1
20749 202 1
20758 202 1
20762 202 4
20767 202 1
20769 202 1
20770 202 2
20778 202 1
20809 202 3
20850 202 1
20852 202 1
20869 202 4
20874 202 1
20881 202 5
20884 202 1
20893 202 1
20905 202 1
20906 202 6
20932 202 1
20959 202 1
20962 202 1
20991 202 1
21020 202 1
21024 202 1
21043 202 1
21107 202 1
21115 202 1
21142 202 1
21215 202 7
21230 202 1
21244 202 2
21245 202 1
21251 202 1
21276 202 1
21287 202 1
21327 202 3
21345 202 1
21377 202 1
21412 202 4
21415 202 2
21432 202 1
21447 202 15
21450 202 1
21457 202 1
21516 202 1
21537 202 9
21552 202 1
21578 202 1
21580 202 1
21612 202 1
21615 202 2
21619 202 2
21631 202 1
21650 202 10
21710 202 1
21731 202 1
21807 202 1
21863 202 16
21866 202 1
21873 202 1
21881 202 1
21887 202 1
21899 202 2
21968 202 2
21977 202 2
22010 202 10
22021 202 1
22024 202 1
22030 202 1
22041 202 3
22043 202 1
22059 202 1
22152 202 2
22155 202 1
22301 202 1
22359 202 1
22377 202 1
22427 202 1
22430 202 1
22446 202 1
22472 202 1
22518 202 1
22550 202 1
22551 202 1
22553 202 1
22563 202 1
22566 202 1
22636 202 1
22644 202 1
22658 202 1
22722 202 1
22740 202 11
22744 202 5
22745 202 1
22755 202 1
22790 202 1
22811 202 1
22836 202 1
22863 202 2
22865 202 1
22869 202 1
22945 202 2
22973 202 1
22987 202 4
23074 202 1
23081 202 8
23091 202 1
23124 202 2
23207 202 3
23228 202 1
23257 202 2
23258 202 1
23336 202 1
23385 202 1
23386 202 1
23405 202 1
23410 202 1
23442 202 1
23522 202 1
23578 202 1
23613 202 1
23616 202 1
23666 202 3
23724 202 1
23744 202 1
23761 202 1
23776 202 2
23779 202 5
23786 202 1
23793 202 1
23795 202 68
23847 202 2
23852 202 1
23955 202 1
23960 202 1
23974 202 1
23992 202 2
24008 202 2
24030 202 1
24036 202 1
24040 202 1
24050 202 8
24088 202 30
24115 202 1
24168 202 1
24172 202 1
24185 202 1
24195 202 2
24214 202 1
24233 202 1
24238 202 1
24287 202 1
24342 202 1
24373 202 2
24383 202 1
24403 202 1
24449 202 1
24543 202 2
24559 202 1
24606 202 1
24638 202 2
24673 202 1
24674 202 40
24688 202 1
24732 202 1
24752 202 1
24758 202 5
24774 202 1
24795 202 1
24812 202 1
24887 202 1
24907 202 1
24978 202 21
25029 202 1
25041 202 1
25067 202 1
25112 202 1
25142 202 1
25192 202 1
25199 202 4
25211 202 1
25230 202 1
25236 202 1
25241 202 1
25260 202 1
25265 202 1
25466 202 1
25473 202 1
25478 202 1
25582 202 1
25589 202 2
25610 202 1
25630 202 1
25635 202 2
25654 202 1
25665 202 1
25676 202 1
25694 202 1
25748 202 1
25772 202 1
25796 202 1
25893 202 1
25899 202 1
25914 202 4
25916 202 1
25947 202 1
25975 202 9
25988 202 4
26014 202 49
26052 202 1
26064 202 1
26071 202 1
26083 202 1
26088 202 1
26185 202 1
26186 202 6
26188 202 1
26211 202 1
26254 202 1
26263 202 1
26281 202 1
26282 202 1
26322 202 1
26339 202 10
26341 202 1
26449 202 2
26455 202 8
26518 202 1
26554 202 1
26586 202 1
26606 202 1
26630 202 1
26641 202 1
26648 202 1
26650 202 1
26655 202 17
26687 202 1
26821 202 1
26825 202 18
26840 202 2
26889 202 1
26901 202 5
26913 202 27
26934 202 1
26938 202 2
26947 202 1
27031 202 13
27048 202 2
27069 202 2
27087 202 1
27089 202 1
27090 202 13
27139 202 1
27166 202 2
27169 202 1
27174 202 1
27225 202 1
27244 202 1
27281 202 1
27287 202 1
27345 202 3
27352 202 1
27397 202 1
27495 202 3
27519 202 5
27546 202 1
27556 202 1
27617 202 4
27653 202 1
27657 202 2
27660 202 1
27682 202 11
27691 202 1
27712 202 1
27724 202 2
27741 202 1
27742 202 1
27743 202 1
27788 202 1
27827 202 6
27833 202 1
27838 202 1
27845 202 1
27848 202 1
27852 202 1
27884 202 2
27893 202 1
27918 202 1
27958 202 2
27960 202 2
28012 202 1
28015 202 1
28026 202 1
28112 202 1
28117 202 2
28145 202 1
28165 202 1
28207 202 1
28231 202 1
28309 202 9
28489 202 1
28609 202 2
28625 202 1
28661 202 2
28759 202 1
28833 202 4
28856 202 1
28887 202 1
28894 202 1
28896 202 1
28929 202 1
28932 202 1
28960 202 1
28968 202 1
28969 202 2
28994 202 4
29064 202 1
29073 202 1
29159 202 1
29161 202 1
29259 202 1
29271 202 4
29294 202 4
29303 202 2
29349 202 6
29406 202 2
29415 202 1
29443 202 1
29445 202 1
29450 202 1
29452 202 5
29454 202 1
29463 202 10
29477 202 1
29506 202 6
29512 202 1
29515 202 2
29568 202 3
29619 202 1
29620 202 11
29634 202 1
29652 202 1
29734 202 5
29738 202 1
29764 202 1
29782 202 1
29784 202 1
29795 202 2
29811 202 1
29819 202 1
29826 202 1
29850 202 1
29910 202 1
29915 202 18
29929 202 1
29943 202 1
29962 202 1
29976 202 1
29982 202 1
30011 202 1
30027 202 1
30029 202 1
30033 202 2
30037 202 1
30075 202 1
30082 202 2
30083 202 1
30105 202 30
30122 202 3
30126 202 1
30131 202 1
30136 202 4
30138 202 1
30147 202 3
30170 202 2
30202 202 1
30248 202 2
30276 202 1
30312 202 1
30339 202 1
30360 202 1
30378 202 1
30379 202 7
30434 202 1
30436 202 1
30443 202 1
30455 202 1
30517 202 1
30529 202 1
30532 202 1
30562 202 5
30567 202 1
30570 202 15
30607 202 1
30630 202 1
30644 202 1
30656 202 23
30658 202 2
30659 202 1
30699 202 1
30776 202 1
30789 202 3
30798 202 1
30816 202 1
30849 202 1
30858 202 1
30872 202 8
30890 202 1
30895 202 2
30912 202 11
30914 202 1
30927 202 1
30929 202 1
30932 202 1
30934 202 20
30958 202 5
30970 202 1
30971 202 42
30972 202 3
30976 202 1
31014 202 1
31076 202 4
31160 202 2
31169 202 2
31189 202 13
31206 202 1
31258 202 24
31272 202 1
31278 202 1
31385 202 1
31393 202 1
31399 202 14
31415 202 1
31416 202 1
31421 202 3
31492 202 1
31563 202 1
31591 202 1
31666 202 1
31707 202 1
31719 202 1
31756 202 1
31787 202 2
31811 202 2
31813 202 1
31850 202 1
31864 202 1
31886 202 1
31916 202 1
31961 202 2
31964 202 4
32023 202 26
32045 202 1
32068 202 1
32077 202 1
32084 202 1
32100 202 1
32103 202 1
32106 202 1
32208 202 1
32225 202 1
32247 202 3
32349 202 1
32399 202 4
32449 202 2
32580 202 1
32596 202 2
32644 202 1
32696 202 1
32697 202 7
32698 202 12
32699 202 17
32700 202 1
32702 202 3
32703 202 8
32705 202 1
32706 202 14
32707 202 1
32708 202 1
32709 202 5
43 203 2
82 203 1
122 203 1
167 203 1
202 203 1
211 203 1
264 203 1
277 203 1
362 203 1
413 203 2
493 203 25
494 203 1
496 203 1
513 203 1
529 203 1
552 203 1
557 203 2
559 203 3
566 203 1
611 203 1
645 203 3
652 203 1
663 203 1
687 203 1
698 203 1
743 203 2
771 203 1
820 203 1
838 203 1
860 203 2
909 203 17
925 203 2
1058 203 2
1066 203 1
1110 203 3
1241 203 1
1287 203 1
1294 203 1
1314 203 2
1330 203 1
1363 203 4
1374 203 1
1425 203 1
1488 203 1
1547 203 1
1565 203 1
1633 203 1
1636 203 3
1718 203 1
1862 203 1
1868 203 1
1871 203 2
1901 203 1
1956 203 1
1963 203 3
1965 203 4
1987 203 2
1990 203 18
1992 203 3
1996 203 1
2011 203 1
2030 203 1
2054 203 1
2071 203 1
2074 203 1
2100 203 1
2103 203 1
2147 203 1
2162 203 1
2171 203 2
2188 203 1
2210 203 2
2218 203 1
2232 203 1
2280 203 2
2301 203 1
2334 203 3
2358 203 1
2453 203 1
2485 203 1
2542 203 1
2544 203 2
2577 203 3
2643 203 1
2661 203 1
2718 203 1
2760 203 2
2885 203 1
2891 203 1
2906 203 1
2940 203 1
3043 203 1
3056 203 1
3207 203 1
3246 203 1
3247 203 1
3256 203 26
3295 203 2
3309 203 1
3330 203 1
3336 203 1
3447 203 1
3498 203 1
3507 203 1
3543 203 1
3634 203 2
3658 203 1
3668 203 10
3714 203 2
3745 203 1
3759 203 1
3762 203 26
3804 203 1
3815 203 1
3891 203 1
3897 203 1
3925 203 1
3937 203 1
3977 203 1
4028 203 7
4032 203 1
4040 203 1
4041 203 1
4042 203 1
4047 203 4
4060 203 1
4065 203 1
4066 203 2
4102 203 1
4131 203 2
4142 203 2
4150 203 1
4156 203 1
4172 203 9
4366 203 1
4434 203 1
4456 203 1
4485 203 1
4493 203 3
4510 203 1
4577 203 1
4612 203 2
4616 203 1
4668 203 1
4669 203 1
4689 203 1
4708 203 1
4775 203 1
4797 203 1
4820 203 1
4882 203 2
4894 203 1
4895 203 1
4959 203 3
4977 203 1
5028 203 1
5069 203 5
5090 203 3
5127 203 1
5140 203 1
5221 203 1
5238 203 7
5239 203 1
5288 203 1
5318 203 1
5346 203 1
5376 203 1
5380 203 2
5464 203 1
5469 203 1
5492 203 2
5522 203 11
5560 203 1
5563 203 1
5595 203 14
5665 203 1
5678 203 1
5699 203 9
5702 203 1
5705 203 16
5773 203 1
5800 203 1
5850 203 2
5911 203 1
5912 203 1
5944 203 2
5948 203 27
5986 203 1
5987 203 1
6085 203 1
6216 203 1
6307 203 2
6395 203 1
6413 203 1
6599 203 1
6635 203 1
6660 203 1
6687 203 1
6747 203 1
6820 203 1
6938 203 1
6948 203 1
6954 203 1
7076 203 2
7135 203 15
7147 203 1
7214 203 1
7224 203 1
7227 203 1
7239 203 1
7253 203 1
7309 203 1
7461 203 10
7532 203 1
7537 203 1
7587 203 1
7589 203 1
7627 203 1
7673 203 1
7701 203 1
7779 203 1
7830 203 1
7831 203 1
7835 203 1
7891 203 2
7892 203 1
7906 203 1
7950 203 6
7951 203 1
7957 203 1
8007 203 1
8017 203 3
8033 203 1
8038 203 1
8191 203 1
8216 203 1
8219 203 8
8308 203 1
8318 203 1
8356 203 2
8395 203 2
8543 203 1
8672 203 1
8813 203 5
8828 203 1
8852 203 1
8887 203 2
8890 203 11
8919 203 1
8966 203 1
9102 203 1
9145 203 10
9171 203 1
9233 203 1
9251 203 1
9359 203 1
9383 203 1
9410 203 1
9465 203 2
9483 203 1
9533 203 1
9534 203 1
9598 203 1
9769 203 1
9799 203 1
9800 203 18
9858 203 1
9921 203 1
9972 203 2
9987 203 2
9993 203 1
10040 203 1
10066 203 1
10152 203 12
10193 203 1
10283 203 1
10313 203 1
10334 203 1
10389 203 1
10418 203 1
10532 203 1
10535 203 7
10552 203 3
10561 203 1
10593 203 12
10595 203 6
10608 203 2
10609 203 1
10611 203 1
10642 203 1
10651 203 1
10669 203 1
10672 203 2
10678 203 1
10679 203 1
10680 203 2
10690 203 1
10692 203 1
10700 203 1
10701 203 1
10710 203 31
10715 203 1
10720 203 1
10740 203 8
10752 203 1
10753 203 1
10756 203 5
10859 203 1
10865 203 1
10879 203 1
10885 203 1
10917 203 1
10988 203 1
11083 203 10
11093 203 1
11109 203 1
11128 203 1
11153 203 1
11176 203 1
11224 203 1
11309 203 1
11407 203 1
11448 203 20
11482 203 1
11494 203 1
11517 203 1
11641 203 1
11668 203 1
11734 203 1
11850 203 1
11857 203 1
11859 203 1
11888 203 11
11924 203 1
11972 203 1
11984 203 2
12017 203 1
12050 203 1
12151 203 1
12160 203 1
12206 203 1
12219 203 1
12227 203 1
12231 203 2
12236 203 1
12299 203 17
12310 203 1
12312 203 3
12343 203 1
12347 203 1
12363 203 1
12489 203 1
12536 203 1
12581 203 2
12582 203 4
12583 203 1
12611 203 1
12619 203 1
12635 203 1
12655 203 1
12670 203 1
12704 203 1
12715 203 1
12718 203 1
12727 203 1
12754 203 1
12766 203 1
12768 203 2
12797 203 1
12852 203 1
12862 203 1
12866 203 1
12890 203 1
12930 203 1
12931 203 1
12993 203 1
13006 203 1
13024 203 1
13051 203 1
13081 203 1
13111 203 1
13126 203 1
13127 203 2
13131 203 3
13237 203 1
13249 203 1
13303 203 34
13334 203 1
13380 203 1
13387 203 1
13506 203 3
13532 203 1
13676 203 1
13694 203 1
13712 203 2
13718 203 1
13723 203 1
13732 203 10
13752 203 1
13767 203 1
13772 203 1
13808 203 1
13828 203 2
13903 203 5
13959 203 1
13971 203 1
13972 203 1
14054 203 1
14098 203 1
14145 203 1
14148 203 1
14219 203 1
14225 203 1
14235 203 1
14248 203 31
14297 203 1
14301 203 1
14399 203 1
14471 203 1
14506 203 1
14620 203 1
14730 203 1
14757 203 1
14761 203 1
14769 203 1
14814 203 2
14817 203 1
14829 203 3
14865 203 1
14967 203 1
14971 203 9
15019 203 1
15078 203 1
15093 203 1
15177 203 1
15180 203 7
15198 203 1
15212 203 2
15278 203 1
15302 203 1
15377 203 2
15420 203 1
15442 203 1
15517 203 2
15542 203 4
15607 203 1
15616 203 6
15741 203 1
15746 203 25
15813 203 1
15824 203 1
15827 203 1
15846 203 1
15858 203 1
15878 203 1
15888 203 1
15890 203 2
15903 203 1
15936 203 1
16089 203 4
16141 203 4
16277 203 1
16286 203 1
16309 203 1
16433 203 1
16436 203 1
16490 203 1
16530 203 2
16539 203 4
16545 203 1
16568 203 12
16578 203 1
16589 203 1
16617 203 2
16664 203 1
16714 203 8
16807 203 2
16809 203 1
16835 203 1
16837 203 1
16857 203 1
16902 203 2
16978 203 1
17040 203 1
17157 203 1
17180 203 1
17224 203 1
17422 203 1
17424 203 1
17443 203 1
17469 203 1
17471 203 1
17492 203 1
17551 203 1
17565 203 1
17639 203 1
17736 203 1
17775 203 1
17803 203 1
17846 203 2
17990 203 1
17991 203 1
18025 203 1
18142 203 1
18145 203 1
18157 203 1
18186 203 7
18239 203 1
18254 203 1
18368 203 1
18402 203 1
18412 203 10
18447 203 1
18500 203 1
18502 203 8
18527 203 2
18570 203 1
18631 203 1
18639 203 1
18878 203 1
18959 203 1
18966 203 1
18979 203 1
18999 203 8
19026 203 1
19042 203 1
19046 203 1
19047 203 1
19075 203 2
19098 203 2
19140 203 10
19151 203 1
19155 203 58
19176 203 5
19188 203 2
19218 203 1
19226 203 1
19228 203 1
19245 203 1
19262 203 2
19278 203 2
19279 203 1
19286 203 1
19352 203 1
19395 203 1
19409 203 1
19421 203 14
19460 203 1
19473 203 1
19525 203 1
19539 203 1
19614 203 1
19641 203 1
19650 203 1
19683 203 1
19781 203 1
19801 203 2
19802 203 1
19808 203 1
19828 203 7
19886 203 2
19971 203 1
20156 203 9
20158 203 1
20180 203 1
20270 203 1
20290 203 1
20354 203 6
20363 203 1
20398 203 4
20451 203 1
20496 203 1
20510 203 1
20569 203 1
20622 203 1
20638 203 1
20690 203 1
20692 203 1
20749 203 1
20760 203 1
20762 203 2
20778 203 5
20809 203 9
20850 203 1
20852 203 2
20869 203 7
20872 203 1
20881 203 5
20906 203 7
20916 203 1
20918 203 1
20934 203 1
21037 203 1
21043 203 1
21055 203 1
21059 203 1
21080 203 1
21087 203 1
21142 203 1
21160 203 1
21196 203 1
21215 203 1
21244 203 1
21251 203 1
21276 203 2
21318 203 1
21345 203 2
21377 203 1
21441 203 2
21447 203 12
21503 203 1
21513 203 2
21537 203 10
21546 203 1
21548 203 2
21553 203 1
21579 203 1
21615 203 1
21631 203 1
21633 203 1
21639 203 1
21650 203 4
21753 203 1
21758 203 1
21786 203 1
21863 203 10
21866 203 1
21873 203 1
21899 203 2
21987 203 1
22010 203 8
22035 203 1
22041 203 1
22152 203 2
22264 203 1
22273 203 1
22289 203 1
22429 203 1
22550 203 1
22553 203 1
22566 203 1
22589 203 5
22649 203 1
22651 203 1
22697 203 1
22740 203 10
22744 203 1
22745 203 1
22790 203 1
22798 203 1
22862 203 1
22982 203 1
22987 203 1
23052 203 1
23058 203 1
23081 203 1
23089 203 1
23124 203 1
23126 203 1
23207 203 2
23607 203 1
23693 203 1
23776 203 1
23792 203 1
23795 203 53
23909 203 1
23960 203 1
24050 203 5
24077 203 2
24088 203 16
24168 203 1
24215 203 1
24229 203 1
24283 203 1
24287 203 1
24340 203 1
24342 203 1
24373 203 1
24403 203 1
24578 203 1
24590 203 2
24651 203 1
24673 203 1
24674 203 25
24728 203 1
24758 203 9
24803 203 1
24893 203 1
24978 203 18
24980 203 1
24987 203 1
25041 203 2
25115 203 1
25177 203 1
25191 203 1
25192 203 1
25199 203 2
25246 203 1
25265 203 1
25268 203 1
25291 203 1
25397 203 1
25426 203 1
25468 203 1
25473 203 1
25482 203 1
25671 203 1
25684 203 1
25713 203 2
25796 203 1
25893 203 3
25914 203 21
25975 203 3
26014 203 27
26070 203 1
26109 203 1
26170 203 1
26185 203 1
26186 203 5
26238 203 1
26248 203 1
26259 203 1
26260 203 1
26270 203 1
26304 203 1
26319 203 2
26339 203 8
26352 203 1
26518 203 1
26650 203 1
26655 203 19
26667 203 1
26687 203 1
26821 203 2
26825 203 19
26901 203 3
26902 203 1
26913 203 14
26928 203 1
26938 203 1
26947 203 1
27031 203 8
27090 203 2
27218 203 1
27244 203 3
27294 203 1
27312 203 1
27345 203 1
27386 203 1
27495 203 3
27502 203 1
27519 203 2
27546 203 1
27561 203 1
27617 203 4
27653 203 1
27655 203 1
27659 203 1
27682 203 4
27724 203 4
27817 203 1
27827 203 5
27835 203 1
27845 203 1
27866 203 1
27958 203 5
27960 203 2
27963 203 1
28026 203 1
28290 203 1
28309 203 6
28318 203 1
28593 203 1
28613 203 1
28625 203 1
28649 203 1
28736 203 1
28741 203 1
28760 203 1
28833 203 1
28926 203 3
28931 203 1
28950 203 1
28965 203 1
28984 203 1
29064 203 1
29092 203 1
29192 203 1
29271 203 2
29294 203 1
29303 203 2
29349 203 3
29360 203 1
29408 203 1
29415 203 1
29424 203 1
29430 203 1
29435 203 1
29440 203 1
29452 203 2
29463 203 17
29466 203 1
29477 203 2
29502 203 1
29506 203 2
29533 203 1
29539 203 1
29568 203 2
29620 203 5
29634 203 1
29652 203 1
29733 203 1
29734 203 7
29741 203 1
29789 203 1
29811 203 2
29824 203 1
29854 203 1
29860 203 1
29910 203 1
29915 203 7
29916 203 2
29922 203 1
29929 203 1
29944 203 1
29978 203 1
30037 203 2
30076 203 1
30105 203 13
30110 203 1
30127 203 1
30133 203 1
30136 203 8
30149 203 1
30248 203 2
30276 203 1
30338 203 1
30379 203 2
30406 203 2
30429 203 1
30434 203 1
30524 203 1
30529 203 2
30562 203 1
30565 203 1
30566 203 1
30570 203 7
30618 203 1
30629 203 1
30656 203 16
30659 203 1
30765 203 1
30798 203 1
30829 203 1
30849 203 1
30852 203 1
30855 203 1
30872 203 4
30890 203 1
30895 203 1
30900 203 1
30912 203 8
30927 203 1
30934 203 18
30958 203 1
30971 203 25
30972 203 4
30982 203 1
30984 203 2
31014 203 1
31076 203 8
31169 203 1
31179 203 1
31189 203 3
31200 203 1
31258 203 17
31304 203 1
31328 203 1
31386 203 1
31399 203 8
31421 203 1
31696 203 1
31760 203 1
31811 203 1
31812 203 1
31824 203 1
31853 203 1
31856 203 2
31860 203 1
31922 203 1
31950 203 3
31955 203 1
31964 203 2
31971 203 1
32023 203 9
32030 203 1
32083 203 1
32084 203 1
32096 203 1
32103 203 1
32185 203 1
32197 203 1
32201 203 1
32247 203 1
32323 203 1
32347 203 1
32543 203 1
32582 203 1
32613 203 1
32646 203 1
32679 203 1
32697 203 2
32698 203 3
32699 203 17
32700 203 2
32703 203 7
32706 203 2
32707 203 1
32709 203 5
69 204 1
167 204 1
256 204 1
362 204 1
480 204 1
483 204 1
493 204 14
518 204 1
526 204 1
557 204 2
558 204 1
559 204 4
611 204 1
645 204 1
687 204 1
693 204 1
702 204 1
757 204 1
770 204 1
771 204 1
824 204 1
860 204 1
909 204 9
999 204 1
1058 204 1
1110 204 14
1171 204 2
1201 204 1
1265 204 2
1287 204 1
1363 204 9
1444 204 1
1494 204 1
1524 204 1
1547 204 1
1628 204 2
1636 204 1
1641 204 1
1723 204 4
1728 204 2
1842 204 1
1846 204 1
1866 204 1
1888 204 1
1901 204 2
1963 204 1
1965 204 1
1980 204 1
1987 204 2
1990 204 10
1992 204 1
2062 204 1
2064 204 1
2076 204 1
2078 204 1
2102 204 1
2148 204 1
2171 204 1
2198 204 1
2208 204 1
2210 204 1
2300 204 2
2358 204 1
2360 204 2
2544 204 2
2655 204 2
2700 204 1
2892 204 1
2906 204 2
2909 204 1
2916 204 2
2940 204 1
2943 204 2
3003 204 1
3040 204 1
3042 204 1
3043 204 1
3116 204 1
3118 204 1
3256 204 10
3327 204 1
3458 204 1
3518 204 1
3634 204 1
3658 204 1
3668 204 2
3714 204 1
3762 204 17
3768 204 1
3791 204 1
3805 204 1
3838 204 2
3878 204 1
3970 204 1
4026 204 1
4028 204 9
4040 204 1
4065 204 1
4066 204 4
4082 204 1
4106 204 1
4111 204 1
4132 204 1
4142 204 1
4156 204 1
4172 204 7
4335 204 2
4402 204 1
4431 204 1
4435 204 1
4486 204 1
4493 204 3
4612 204 1
4668 204 1
4728 204 1
4772 204 1
4775 204 1
4790 204 1
4797 204 1
4820 204 2
4892 204 1
4921 204 1
4979 204 3
5069 204 2
5090 204 5
5211 204 1
5222 204 1
5238 204 3
5346 204 1
5423 204 1
5464 204 2
5475 204 2
5492 204 1
5518 204 1
5522 204 21
5537 204 1
5572 204 1
5576 204 1
5595 204 7
5699 204 9
5705 204 1
5743 204 1
5831 204 1
5873 204 2
5898 204 1
5915 204 1
5948 204 9
5971 204 1
6092 204 1
6093 204 1
6212 204 1
6216 204 5
6259 204 2
6309 204 1
6373 204 2
6405 204 1
6465 204 1
6466 204 1
6527 204 1
6599 204 1
6616 204 1
6665 204 1
6817 204 1
6889 204 2
6944 204 1
6945 204 1
6969 204 2
6986 204 1
7112 204 1
7135 204 11
7150 204 1
7356 204 1
7383 204 1
7461 204 5
7470 204 1
7524 204 1
7587 204 1
7725 204 1
7779 204 2
7785 204 1
7950 204 7
7957 204 2
8017 204 1
8051 204 1
8219 204 7
8233 204 1
8304 204 1
8395 204 1
8513 204 1
8586 204 1
8608 204 1
8732 204 2
8764 204 2
8803 204 2
8810 204 1
8813 204 5
8830 204 2
8837 204 1
8875 204 1
8890 204 2
8963 204 1
9025 204 1
9051 204 1
9145 204 9
9155 204 1
9171 204 2
9329 204 1
9358 204 1
9383 204 1
9459 204 1
9533 204 1
9570 204 2
9598 204 1
9785 204 1
9799 204 2
9800 204 19
9845 204 1
9924 204 1
9972 204 1
9977 204 1
9987 204 14
10023 204 1
10061 204 1
10066 204 4
10091 204 1
10137 204 1
10152 204 4
10206 204 1
10235 204 1
10315 204 1
10332 204 1
10334 204 1
10389 204 1
10535 204 8
10552 204 1
10593 204 7
10595 204 7
10608 204 1
10611 204 1
10631 204 1
10672 204 1
10690 204 2
10692 204 2
10693 204 1
10697 204 1
10706 204 1
10710 204 26
10740 204 6
10745 204 1
10756 204 6
10780 204 1
10790 204 1
10796 204 1
10919 204 1
11083 204 13
11092 204 1
11109 204 1
11151 204 1
11176 204 1
11245 204 1
11309 204 1
11369 204 1
11448 204 8
11457 204 1
11468 204 2
11502 204 2
11582 204 1
11594 204 1
11668 204 1
11673 204 1
11734 204 1
11854 204 1
11888 204 14
11910 204 1
12049 204 1
12084 204 1
12182 204 1
12227 204 2
12231 204 3
12237 204 1
12294 204 1
12306 204 1
12362 204 1
12404 204 1
12411 204 2
12430 204 1
12444 204 1
12582 204 1
12635 204 1
12670 204 1
12705 204 1
12716 204 1
12726 204 1
12754 204 2
12788 204 1
13009 204 1
13051 204 1
13126 204 2
13145 204 1
13154 204 2
13237 204 1
13249 204 1
13303 204 49
13457 204 1
13508 204 1
13511 204 1
13544 204 1
13621 204 1
13629 204 1
13635 204 1
13676 204 2
13732 204 13
13777 204 1
13779 204 1
13828 204 3
13903 204 4
13963 204 1
13987 204 1
14042 204 1
14066 204 1
14098 204 2
14145 204 3
14209 204 1
14224 204 1
14232 204 1
14246 204 1
14248 204 27
14271 204 1
14460 204 1
14575 204 1
14620 204 2
14622 204 1
14624 204 1
14690 204 1
14741 204 1
14772 204 1
14814 204 1
14829 204 7
14971 204 12
15035 204 1
15180 204 12
15201 204 2
15212 204 1
15213 204 2
15280 204 1
15302 204 1
15348 204 1
15389 204 1
15394 204 2
15420 204 1
15517 204 1
15542 204 1
15571 204 1
15573 204 1
15616 204 8
15675 204 1
15697 204 1
15746 204 20
15858 204 1
15888 204 1
16089 204 6
16099 204 1
16218 204 2
16224 204 1
16360 204 1
16481 204 1
16539 204 6
16542 204 1
16545 204 1
16568 204 7
16575 204 1
16597 204 1
16607 204 1
16678 204 1
16714 204 5
16715 204 1
16717 204 1
16793 204 1
16809 204 1
16815 204 2
16855 204 1
16878 204 2
16902 204 2
16934 204 1
16959 204 1
16960 204 1
17093 204 1
17159 204 1
17163 204 1
17307 204 1
17424 204 1
17446 204 1
17471 204 1
17472 204 1
17551 204 5
17578 204 1
17605 204 1
17612 204 1
17653 204 1
17677 204 1
17718 204 1
17736 204 1
17749 204 1
17809 204 1
17852 204 1
17862 204 1
17872 204 1
18147 204 1
18156 204 1
18186 204 8
18225 204 3
18239 204 1
18252 204 1
18263 204 1
18268 204 2
18270 204 1
18277 204 1
18332 204 1
18359 204 1
18412 204 5
18426 204 1
18502 204 5
18664 204 1
18766 204 1
18779 204 1
18878 204 2
18959 204 1
18992 204 1
18999 204 6
19024 204 1
19031 204 1
19060 204 1
19111 204 1
19137 204 1
19140 204 6
19153 204 1
19155 204 108
19176 204 5
19180 204 2
19182 204 1
19245 204 2
19248 204 3
19253 204 1
19260 204 1
19278 204 1
19293 204 1
19411 204 1
19421 204 21
19505 204 1
19513 204 1
19533 204 1
19641 204 1
19644 204 1
19802 204 3
19828 204 9
19886 204 1
19975 204 1
20039 204 1
20040 204 1
20145 204 1
20156 204 1
20180 204 1
20188 204 1
20251 204 1
20270 204 1
20279 204 1
20354 204 4
20398 204 1
20431 204 1
20543 204 1
20638 204 1
20655 204 1
20680 204 1
20692 204 1
20762 204 1
20769 204 1
20778 204 1
20809 204 2
20852 204 1
20869 204 1
20881 204 1
20905 204 1
20906 204 6
20934 204 1
20944 204 1
21020 204 1
21043 204 1
21054 204 1
21107 204 1
21109 204 1
21115 204 2
21159 204 1
21215 204 5
21230 204 1
21265 204 1
21277 204 1
21352 204 3
21361 204 1
21377 204 1
21379 204 2
21441 204 1
21447 204 11
21450 204 1
21537 204 6
21544 204 1
21615 204 3
21631 204 1
21637 204 1
21650 204 2
21805 204 3
21863 204 12
21866 204 2
21899 204 1
21946 204 1
21972 204 1
22010 204 10
22041 204 3
22152 204 4
22284 204 1
22431 204 1
22489 204 1
22550 204 2
22553 204 1
22556 204 1
22566 204 1
22568 204 1
22644 204 1
22653 204 1
22658 204 13
22740 204 6
22755 204 1
22790 204 1
22811 204 1
22862 204 2
22922 204 1
22945 204 1
22987 204 1
23081 204 5
23207 204 1
23225 204 1
23228 204 1
23242 204 1
23257 204 1
23260 204 1
23284 204 1
23336 204 1
23395 204 1
23442 204 1
23552 204 1
23555 204 1
23666 204 2
23779 204 4
23791 204 1
23792 204 1
23795 204 62
23839 204 2
23868 204 1
23898 204 1
23955 204 1
23960 204 1
24008 204 1
24013 204 1
24050 204 2
24088 204 28
24095 204 1
24131 204 1
24168 204 1
24176 204 1
24179 204 1
24209 204 1
24287 204 1
24342 204 1
24373 204 1
24591 204 1
24598 204 2
24673 204 1
24674 204 20
24732 204 1
24758 204 2
24939 204 1
24978 204 9
24980 204 1
25002 204 1
25106 204 1
25115 204 1
25137 204 1
25162 204 1
25191 204 2
25199 204 19
25206 204 1
25211 204 1
25251 204 1
25265 204 1
25268 204 1
25478 204 1
25480 204 1
25589 204 1
25596 204 1
25610 204 1
25696 204 1
25764 204 1
25772 204 2
25870 204 1
25893 204 3
25914 204 4
25975 204 3
25988 204 2
26014 204 26
26057 204 1
26070 204 1
26088 204 1
26180 204 1
26186 204 6
26188 204 1
26210 204 1
26211 204 1
26250 204 1
26263 204 1
26279 204 1
26286 204 3
26300 204 1
26308 204 1
26339 204 5
26347 204 1
26455 204 3
26586 204 1
26641 204 1
26655 204 8
26692 204 1
26700 204 1
26743 204 1
26800 204 1
26825 204 13
26897 204 1
26901 204 1
26913 204 12
26959 204 1
27031 204 11
27036 204 1
27048 204 1
27139 204 1
27195 204 1
27225 204 1
27270 204 1
27287 204 2
27294 204 1
27405 204 1
27443 204 1
27495 204 2
27519 204 6
27556 204 1
27558 204 1
27561 204 1
27617 204 1
27659 204 2
27663 204 1
27682 204 8
27745 204 1
27827 204 4
27872 204 26
27884 204 3
27901 204 1
27958 204 8
27960 204 1
28012 204 1
28071 204 1
28242 204 1
28246 204 1
28290 204 1
28309 204 2
28313 204 1
28401 204 1
28593 204 1
28613 204 1
28614 204 1
28633 204 1
28661 204 1
28741 204 1
28833 204 1
28912 204 1
28967 204 1
28968 204 1
28971 204 1
28985 204 1
29073 204 2
29159 204 1
29176 204 1
29271 204 2
29294 204 1
29299 204 1
29303 204 4
29349 204 1
29406 204 1
29408 204 1
29444 204 1
29445 204 2
29452 204 2
29454 204 2
29459 204 2
29463 204 6
29496 204 1
29509 204 1
29561 204 1
29563 204 1
29590 204 1
29620 204 5
29734 204 11
29741 204 2
29782 204 2
29793 204 1
29795 204 3
29796 204 1
29799 204 1
29813 204 1
29818 204 1
29856 204 1
29910 204 1
29915 204 3
29916 204 1
29925 204 1
29927 204 1
30033 204 1
30037 204 1
30043 204 2
30075 204 1
30082 204 1
30105 204 11
30121 204 1
30129 204 1
30131 204 1
30136 204 5
30248 204 5
30379 204 1
30406 204 1
30429 204 2
30430 204 1
30443 204 1
30494 204 1
30517 204 1
30532 204 1
30562 204 44
30570 204 5
30573 204 1
30656 204 10
30659 204 1
30667 204 1
30700 204 1
30714 204 1
30791 204 1
30798 204 3
30849 204 1
30872 204 1
30874 204 1
30895 204 2
30912 204 2
30927 204 1
30929 204 1
30934 204 8
30971 204 28
30972 204 2
30976 204 1
30982 204 1
31076 204 5
31189 204 10
31258 204 9
31362 204 1
31379 204 1
31399 204 7
31421 204 4
31585 204 1
31662 204 1
31696 204 1
31704 204 1
31927 204 1
31929 204 1
31950 204 1
31992 204 1
32023 204 15
32045 204 1
32061 204 2
32070 204 1
32096 204 2
32122 204 1
32139 204 1
32165 204 1
32200 204 1
32452 204 1
32495 204 1
32527 204 1
32582 204 1
32642 204 1
32697 204 8
32698 204 7
32699 204 10
32700 204 10
32702 204 3
32703 204 8
32706 204 17
32709 204 4
125 205 1
164 205 1
167 205 2
202 205 1
450 205 1
465 205 1
483 205 1
491 205 1
493 205 21
518 205 1
532 205 1
557 205 1
559 205 3
645 205 1
652 205 1
685 205 1
687 205 2
693 205 1
698 205 1
736 205 1
771 205 1
800 205 1
801 205 1
806 205 1
812 205 1
820 205 1
860 205 1
909 205 10
953 205 1
967 205 1
999 205 1
1012 205 1
1023 205 1
1058 205 1
1110 205 20
1163 205 2
1260 205 1
1287 205 1
1325 205 1
1359 205 1
1363 205 6
1438 205 1
1443 205 1
1547 205 1
1554 205 1
1555 205 1
1636 205 1
1723 205 3
1842 205 1
1850 205 1
1868 205 1
1888 205 1
1901 205 2
1903 205 1
1965 205 1
1990 205 22
2059 205 2
2171 205 1
2179 205 1
2200 205 1
2210 205 1
2217 205 1
2218 205 2
2232 205 1
2277 205 1
2334 205 2
2392 205 1
2394 205 1
2508 205 1
2595 205 1
2655 205 1
2685 205 1
2698 205 1
2742 205 1
2760 205 3
2892 205 1
2940 205 1
2943 205 1
3003 205 2
3118 205 1
3256 205 10
3303 205 1
3305 205 1
3309 205 2
3367 205 1
3413 205 1
3455 205 1
3498 205 3
3507 205 1
3559 205 1
3560 205 1
3617 205 1
3634 205 1
3699 205 1
3714 205 1
3762 205 21
3766 205 1
3865 205 1
3897 205 2
3949 205 1
3991 205 1
4028 205 10
4106 205 1
4131 205 1
4172 205 7
4233 205 1
4254 205 1
4256 205 2
4270 205 1
4335 205 1
4360 205 1
4384 205 1
4431 205 1
4493 205 2
4510 205 1
4542 205 1
4556 205 1
4582 205 1
4601 205 1
4683 205 1
4728 205 1
4838 205 1
4892 205 1
4915 205 1
4917 205 1
4923 205 1
4951 205 1
4979 205 2
5069 205 7
5093 205 1
5135 205 1
5218 205 1
5238 205 7
5304 205 1
5351 205 1
5357 205 1
5374 205 1
5423 205 1
5474 205 1
5492 205 3
5522 205 18
5558 205 1
5595 205 7
5634 205 1
5686 205 1
5699 205 8
5705 205 12
5831 205 1
5835 205 1
5855 205 1
5875 205 1
5912 205 1
5948 205 7
5972 205 1
6010 205 1
6061 205 1
6093 205 2
6155 205 1
6202 205 1
6213 205 1
6216 205 3
6220 205 1
6226 205 1
6236 205 2
6305 205 1
6431 205 1
6442 205 1
6451 205 1
6465 205 1
6519 205 1
6584 205 1
6665 205 1
6731 205 1
6872 205 1
6969 205 1
6986 205 2
7112 205 1
7135 205 4
7147 205 1
7160 205 1
7172 205 1
7174 205 1
7179 205 1
7246 205 2
7253 205 1
7461 205 5
7469 205 1
7548 205 1
7729 205 2
7747 205 1
7751 205 1
7779 205 1
7789 205 1
7906 205 1
7948 205 1
7950 205 10
8033 205 1
8130 205 1
8151 205 1
8194 205 1
8219 205 5
8356 205 1
8362 205 1
8443 205 1
8445 205 1
8543 205 2
8764 205 1
8803 205 1
8813 205 6
8896 205 1
9005 205 2
9051 205 2
9145 205 7
9156 205 1
9171 205 2
9333 205 1
9359 205 1
9465 205 1
9467 205 1
9486 205 1
9517 205 1
9519 205 1
9543 205 1
9743 205 1
9799 205 1
9800 205 13
9807 205 1
9972 205 2
9994 205 1
10040 205 1
10059 205 1
10060 205 1
10092 205 1
10152 205 9
10154 205 1
10164 205 1
10189 205 1
10236 205 1
10336 205 1
10441 205 1
10449 205 1
10467 205 1
10486 205 1
10535 205 8
10539 205 1
10552 205 4
10566 205 1
10593 205 5
10595 205 2
10608 205 3
10618 205 1
10645 205 1
10668 205 1
10689 205 1
10690 205 36
10691 205 1
10692 205 1
10710 205 15
10720 205 2
10723 205 1
10730 205 1
10736 205 1
10738 205 1
10740 205 9
10756 205 10
10780 205 1
10791 205 1
10796 205 1
10851 205 1
10865 205 1
10957 205 1
11083 205 8
11092 205 1
11098 205 1
11108 205 1
11176 205 1
11181 205 1
11224 205 2
11249 205 1
11268 205 2
11304 205 1
11309 205 1
11347 205 1
11352 205 1
11376 205 1
11402 205 1
11448 205 22
11527 205 1
11553 205 1
11734 205 2
11790 205 1
11792 205 1
11852 205 1
11888 205 8
11930 205 1
11939 205 2
12017 205 1
12049 205 3
12132 205 1
12154 205 1
12187 205 1
12227 205 1
12232 205 1
12238 205 1
12294 205 1
12306 205 1
12312 205 1
12392 205 1
12425 205 1
12427 205 1
12480 205 1
12582 205 1
12589 205 1
12753 205 1
12762 205 1
12838 205 1
12843 205 1
12929 205 1
12969 205 2
12993 205 1
13009 205 3
13013 205 1
13051 205 2
13126 205 3
13127 205 2
13128 205 1
13179 205 1
13237 205 2
13246 205 1
13271 205 1
13303 205 50
13313 205 1
13360 205 1
13365 205 1
13383 205 1
13457 205 2
13497 205 1
13547 205 1
13555 205 1
13557 205 2
13732 205 8
13784 205 1
13828 205 4
13865 205 1
13894 205 2
13967 205 2
14005 205 1
14219 205 1
14225 205 1
14233 205 1
14237 205 1
14248 205 24
14270 205 1
14423 205 1
14502 205 1
14576 205 1
14621 205 1
14622 205 2
14625 205 1
14675 205 1
14761 205 1
14816 205 1
14829 205 6
14865 205 1
14971 205 8
15080 205 1
15180 205 9
15198 205 1
15203 205 1
15218 205 1
15354 205 1
15377 205 2
15394 205 1
15423 205 1
15475 205 1
15517 205 1
15537 205 1
15542 205 2
15616 205 3
15726 205 1
15746 205 21
15812 205 1
15821 205 1
15826 205 2
15827 205 2
15831 205 1
15861 205 1
15865 205 1
15903 205 1
15937 205 1
16345 205 1
16436 205 1
16468 205 1
16490 205 1
16539 205 4
16540 205 1
16568 205 6
16582 205 1
16714 205 4
16715 205 2
16807 205 1
16815 205 1
16902 205 2
16942 205 1
16948 205 1
16960 205 1
16989 205 1
17040 205 1
17159 205 1
17385 205 2
17422 205 1
17450 205 1
17464 205 1
17469 205 1
17488 205 1
17495 205 1
17512 205 1
17530 205 1
17551 205 1
17589 205 1
17598 205 1
17624 205 1
17749 205 1
17830 205 1
17907 205 1
17917 205 1
17994 205 1
17995 205 1
18025 205 1
18122 205 1
18138 205 1
18145 205 1
18147 205 2
18161 205 1
18186 205 12
18252 205 1
18362 205 1
18406 205 1
18412 205 20
18502 205 6
18503 205 1
18525 205 1
18527 205 2
18631 205 1
18664 205 1
18703 205 1
18868 205 1
18870 205 1
18992 205 1
18999 205 7
19060 205 1
19099 205 1
19111 205 2
19113 205 1
19140 205 1
19145 205 1
19153 205 2
19155 205 101
19157 205 1
19248 205 4
19253 205 1
19267 205 1
19352 205 1
19421 205 11
19462 205 1
19618 205 1
19620 205 1
19670 205 1
19683 205 1
19711 205 1
19720 205 1
19780 205 1
19802 205 2
19828 205 14
19876 205 1
19886 205 3
19938 205 1
20124 205 1
20150 205 1
20156 205 4
20167 205 1
20347 205 1
20354 205 3
20398 205 3
20451 205 1
20469 205 1
20488 205 1
20505 205 1
20544 205 1
20591 205 1
20655 205 1
20672 205 2
20762 205 3
20770 205 1
20809 205 3
20869 205 3
20872 205 1
20881 205 1
20889 205 1
20906 205 5
20932 205 1
20934 205 1
20944 205 1
20974 205 1
21043 205 1
21045 205 1
21054 205 1
21056 205 2
21059 205 1
21115 205 2
21196 205 1
21215 205 3
21256 205 1
21261 205 1
21265 205 1
21407 205 1
21411 205 1
21442 205 1
21447 205 12
21537 205 1
21544 205 2
21586 205 1
21650 205 3
21766 205 1
21786 205 1
21805 205 3
21863 205 4
21866 205 1
21899 205 1
21901 205 2
21918 205 1
21919 205 1
21986 205 2
22010 205 4
22021 205 2
22041 205 1
22049 205 1
22145 205 1
22150 205 1
22162 205 1
22258 205 1
22260 205 1
22357 205 1
22472 205 1
22496 205 1
22550 205 1
22553 205 1
22557 205 1
22563 205 1
22626 205 1
22649 205 1
22740 205 7
22755 205 2
22762 205 1
22795 205 1
22803 205 1
22883 205 1
22885 205 1
22973 205 1
22974 205 1
22987 205 1
23071 205 1
23081 205 2
23128 205 1
23207 205 2
23228 205 1
23316 205 1
23385 205 1
23413 205 1
23442 205 1
23467 205 1
23552 205 1
23555 205 1
23610 205 2
23613 205 1
23665 205 1
23717 205 1
23776 205 1
23779 205 3
23789 205 1
23795 205 54
23839 205 1
23926 205 1
23960 205 1
23961 205 1
24008 205 1
24029 205 1
24037 205 1
24050 205 3
24088 205 15
24120 205 1
24144 205 1
24176 205 1
24214 205 1
24342 205 1
24373 205 2
24376 205 1
24449 205 1
24544 205 1
24580 205 1
24637 205 1
24661 205 1
24663 205 1
24674 205 18
24732 205 1
24758 205 1
24800 205 1
24887 205 1
24893 205 1
24933 205 1
24978 205 9
25050 205 1
25062 205 1
25144 205 1
25184 205 1
25187 205 1
25191 205 1
25194 205 2
25199 205 4
25383 205 1
25480 205 1
25586 205 1
25596 205 1
25634 205 1
25636 205 1
25637 205 2
25694 205 1
25785 205 1
25793 205 2
25870 205 12
25881 205 1
25893 205 1
25899 205 1
25991 205 1
26014 205 18
26027 205 1
26057 205 1
26064 205 1
26109 205 1
26186 205 7
26238 205 1
26250 205 1
26259 205 1
26263 205 4
26302 205 1
26308 205 1
26339 205 12
26450 205 1
26451 205 1
26472 205 1
26483 205 1
26518 205 1
26655 205 14
26671 205 1
26724 205 1
26729 205 1
26752 205 1
26852 205 1
26855 205 1
26897 205 1
26901 205 6
26913 205 14
26942 205 1
26968 205 2
27031 205 1
27073 205 1
27080 205 1
27090 205 5
27121 205 1
27220 205 1
27237 205 1
27243 205 1
27342 205 1
27367 205 1
27414 205 1
27415 205 1
27437 205 1
27439 205 1
27492 205 1
27519 205 3
27617 205 3
27659 205 1
27666 205 1
27682 205 3
27699 205 1
27708 205 1
27724 205 1
27762 205 1
27793 205 1
27836 205 1
27889 205 1
27948 205 2
27958 205 7
27963 205 1
28015 205 1
28026 205 1
28076 205 1
28290 205 1
28306 205 2
28309 205 5
28423 205 1
28593 205 1
28625 205 1
28662 205 1
28747 205 1
28749 205 1
28833 205 1
28878 205 1
28888 205 1
28924 205 1
28931 205 1
28939 205 1
28950 205 1
28967 205 1
28969 205 1
28979 205 1
28990 205 1
29073 205 2
29092 205 1
29110 205 1
29167 205 1
29266 205 1
29271 205 3
29299 205 1
29303 205 5
29349 205 2
29360 205 1
29440 205 1
29452 205 1
29459 205 1
29463 205 9
29477 205 1
29502 205 1
29506 205 2
29533 205 1
29539 205 1
29551 205 1
29568 205 2
29620 205 4
29623 205 1
29634 205 1
29637 205 1
29707 205 1
29734 205 4
29741 205 1
29795 205 1
29811 205 1
29813 205 1
29903 205 1
29910 205 1
29915 205 2
29916 205 1
29929 205 1
29932 205 1
29943 205 2
29978 205 1
29984 205 1
30011 205 1
30035 205 1
30037 205 4
30075 205 1
30076 205 1
30082 205 1
30105 205 13
30136 205 6
30170 205 1
30282 205 1
30339 205 1
30360 205 1
30368 205 1
30379 205 2
30410 205 1
30411 205 1
30429 205 1
30442 205 1
30474 205 1
30537 205 1
30562 205 2
30567 205 2
30570 205 6
30586 205 1
30656 205 16
30798 205 1
30809 205 2
30852 205 1
30855 205 1
30872 205 6
30900 205 1
30912 205 7
30934 205 6
30950 205 1
30958 205 4
30971 205 25
30972 205 2
31115 205 1
31189 205 6
31258 205 12
31385 205 1
31399 205 9
31421 205 7
31611 205 1
31645 205 1
31696 205 1
31701 205 1
31811 205 2
31856 205 1
31864 205 1
31869 205 1
31929 205 1
31950 205 3
31985 205 1
32023 205 13
32068 205 1
32080 205 1
32083 205 1
32145 205 1
32151 205 1
32156 205 1
32194 205 1
32349 205 1
32432 205 1
32443 205 1
32527 205 1
32582 205 1
32599 205 1
32646 205 1
32697 205 1
32698 205 3
32699 205 4
32700 205 5
32702 205 1
32703 205 4
32706 205 2
43 206 2
68 206 2
106 206 1
167 206 1
211 206 2
224 206 1
277 206 1
327 206 1
362 206 1
443 206 1
493 206 7
525 206 1
529 206 1
539 206 1
559 206 2
595 206 2
601 206 1
764 206 1
765 206 1
771 206 1
817 206 1
860 206 2
896 206 1
909 206 5
1007 206 1
1288 206 2
1326 206 1
1363 206 1
1499 206 1
1547 206 1
1817 206 1
1842 206 2
1850 206 1
1901 206 1
1903 206 1
1956 206 4
1958 206 1
1963 206 4
1965 206 8
1984 206 1
1987 206 1
1990 206 6
2054 206 2
2068 206 2
2078 206 1
2225 206 2
2485 206 2
2675 206 1
2775 206 1
2940 206 1
2966 206 1
3040 206 1
3256 206 2
3302 206 1
3611 206 1
3634 206 1
3658 206 1
3798 206 1
3838 206 1
3868 206 1
3897 206 1
3904 206 1
3957 206 1
4028 206 11
4042 206 1
4053 206 1
4139 206 1
4172 206 3
4301 206 1
4354 206 1
4412 206 1
4434 206 1
4496 206 1
4560 206 1
4612 206 1
4757 206 1
4882 206 1
4921 206 1
4925 206 1
5069 206 2
5090 206 3
5098 206 1
5238 206 3
5318 206 1
5376 206 1
5383 206 1
5475 206 1
5522 206 14
5563 206 1
5595 206 3
5705 206 4
5714 206 1
5723 206 1
5810 206 1
5865 206 1
5873 206 2
5948 206 3
5958 206 1
6216 206 2
6238 206 1
6451 206 1
6687 206 1
6829 206 1
6842 206 1
6915 206 1
6924 206 2
7052 206 1
7135 206 2
7153 206 1
7201 206 1
7248 206 1
7439 206 1
7461 206 2
7650 206 1
7737 206 1
7779 206 2
7794 206 1
7830 206 1
7950 206 3
7958 206 1
8010 206 1
8219 206 1
8387 206 1
8435 206 1
8513 206 1
8542 206 1
8721 206 1
8813 206 1
9008 206 1
9051 206 2
9078 206 2
9145 206 4
9171 206 2
9329 206 1
9403 206 1
9522 206 2
9528 206 1
9640 206 1
9714 206 1
9798 206 1
9799 206 2
9800 206 8
9972 206 9
9987 206 6
9993 206 1
10041 206 2
10060 206 1
10061 206 1
10072 206 1
10125 206 1
10152 206 3
10189 206 1
10250 206 1
10334 206 1
10389 206 1
10445 206 1
10450 206 1
10535 206 1
10593 206 1
10609 206 2
10611 206 3
10631 206 1
10642 206 1
10672 206 1
10678 206 1
10680 206 1
10696 206 3
10700 206 2
10701 206 4
10710 206 4
10723 206 1
10740 206 2
10756 206 2
10780 206 1
11083 206 4
11154 206 1
11228 206 1
11268 206 3
11347 206 1
11448 206 5
11591 206 1
11681 206 1
11856 206 1
11888 206 34
11995 206 1
12111 206 1
12200 206 1
12231 206 1
12236 206 1
12237 206 1
12276 206 1
12440 206 1
12582 206 1
12670 206 1
12686 206 1
12890 206 1
12894 206 1
12990 206 1
13058 206 1
13104 206 1
13220 206 1
13237 206 1
13303 206 41
13322 206 1
13383 206 3
13460 206 1
13497 206 2
13508 206 3
13702 206 1
13732 206 4
13828 206 3
13833 206 1
13903 206 1
13963 206 1
14171 206 1
14225 206 1
14248 206 10
14251 206 1
14471 206 2
14769 206 1
14829 206 1
14856 206 2
14971 206 6
15020 206 1
15180 206 6
15212 206 1
15213 206 1
15302 206 1
15377 206 1
15420 206 1
15572 206 1
15602 206 1
15616 206 1
15746 206 9
15846 206 1
15914 206 1
16073 206 1
16141 206 1
16225 206 1
16539 206 2
16568 206 3
16609 206 1
16620 206 1
16664 206 1
16714 206 1
16745 206 2
16807 206 1
16835 206 1
16902 206 1
17018 206 1
17040 206 1
17058 206 1
17249 206 1
17424 206 3
17465 206 1
17471 206 1
17551 206 7
17651 206 1
17654 206 1
18019 206 1
18068 206 1
18121 206 1
18161 206 1
18179 206 1
18186 206 5
18402 206 1
18412 206 5
18502 206 2
18527 206 2
18664 206 1
18878 206 1
18999 206 47
19031 206 1
19140 206 1
19153 206 1
19155 206 9
19176 206 1
19181 206 1
19227 206 1
19259 206 1
19275 206 1
19421 206 5
19563 206 1
19828 206 2
19878 206 1
19886 206 1
20156 206 1
20175 206 1
20347 206 1
20354 206 2
20625 206 1
20655 206 1
20762 206 1
20769 206 1
20778 206 3
20809 206 2
20852 206 3
20869 206 1
20906 206 2
20918 206 1
20959 206 1
21054 206 4
21245 206 1
21275 206 1
21406 206 1
21407 206 1
21447 206 4
21552 206 1
21572 206 1
21631 206 1
21650 206 2
21710 206 1
21863 206 4
22010 206 2
22024 206 1
22057 206 1
22090 206 1
22358 206 1
22472 206 1
22493 206 1
22496 206 1
22504 206 1
22542 206 1
22550 206 1
22553 206 1
22782 206 1
22818 206 1
22865 206 1
22964 206 1
22981 206 2
22987 206 1
23057 206 2
23058 206 1
23081 206 1
23345 206 1
23401 206 2
23419 206 1
23718 206 1
23779 206 3
23795 206 12
23868 206 1
23955 206 1
24050 206 1
24065 206 1
24088 206 8
24253 206 1
24543 206 1
24561 206 1
24578 206 1
24634 206 1
24660 206 1
24674 206 7
24907 206 1
24939 206 1
24978 206 5
25127 206 1
25169 206 1
25191 206 1
25192 206 1
25268 206 2
25274 206 1
25393 206 1
25397 206 1
25582 206 2
25685 206 1
25893 206 3
25899 206 1
25975 206 4
25988 206 1
26012 206 1
26014 206 9
26186 206 5
26250 206 2
26260 206 1
26287 206 1
26308 206 2
26339 206 10
26498 206 1
26612 206 1
26655 206 1
26729 206 1
26804 206 1
26901 206 1
26913 206 6
26938 206 1
26950 206 1
27031 206 2
27058 206 1
27141 206 1
27174 206 1
27414 206 1
27519 206 1
27617 206 1
27659 206 1
27682 206 3
27827 206 3
27845 206 1
27880 206 1
27958 206 1
27977 206 1
28076 206 1
28309 206 1
28319 206 1
28390 206 1
28581 206 1
28602 206 1
28661 206 2
28818 206 6
28866 206 1
28984 206 1
29145 206 1
29227 206 1
29266 206 1
29269 206 1
29271 206 1
29303 206 2
29304 206 1
29349 206 1
29440 206 2
29445 206 1
29462 206 1
29463 206 2
29506 206 8
29515 206 1
29561 206 1
29620 206 1
29634 206 1
29646 206 1
29656 206 1
29716 206 1
29734 206 1
29742 206 1
29744 206 1
29782 206 1
29828 206 1
29910 206 2
29915 206 5
29929 206 1
29932 206 2
29943 206 2
29949 206 1
29953 206 1
29984 206 1
30027 206 1
30061 206 1
30071 206 1
30105 206 5
30115 206 1
30121 206 1
30122 206 1
30136 206 5
30138 206 2
30276 206 1
30393 206 1
30406 206 2
30429 206 1
30430 206 4
30522 206 1
30529 206 1
30530 206 1
30566 206 1
30570 206 5
30656 206 4
30664 206 1
30789 206 2
30849 206 2
30912 206 1
30934 206 37
30971 206 2
31189 206 5
31216 206 1
31258 206 4
31260 206 1
31421 206 2
31589 206 1
31591 206 1
31670 206 1
31811 206 1
31869 206 1
31959 206 2
31964 206 18
31965 206 1
31971 206 1
31999 206 1
32023 206 7
32216 206 1
32323 206 1
32527 206 1
32544 206 1
32697 206 1
32698 206 2
32699 206 5
32700 206 1
32702 206 7
32703 206 2
32706 206 1
63 207 1
94 207 1
95 207 1
106 207 1
114 207 1
119 207 1
121 207 1
122 207 1
187 207 1
197 207 1
202 207 3
211 207 2
249 207 1
262 207 1
264 207 1
327 207 2
346 207 1
384 207 1
393 207 1
411 207 1
413 207 4
416 207 2
440 207 3
465 207 1
480 207 1
493 207 13
514 207 1
525 207 2
529 207 2
552 207 1
557 207 19
559 207 9
573 207 1
574 207 1
575 207 1
583 207 1
589 207 1
593 207 3
595 207 1
620 207 1
645 207 1
652 207 1
672 207 3
675 207 1
710 207 1
736 207 1
764 207 1
765 207 1
800 207 1
806 207 1
820 207 5
821 207 1
856 207 1
858 207 1
860 207 12
872 207 1
880 207 1
881 207 1
896 207 2
909 207 7
917 207 1
925 207 2
926 207 1
929 207 2
942 207 3
950 207 1
967 207 1
1011 207 1
1030 207 1
1110 207 1
1171 207 1
1185 207 1
1202 207 1
1233 207 1
1241 207 1
1242 207 1
1288 207 2
1289 207 1
1320 207 2
1330 207 1
1332 207 1
1362 207 1
1363 207 7
1366 207 1
1368 207 1
1499 207 1
1506 207 2
1539 207 3
1547 207 2
1562 207 3
1563 207 3
1565 207 2
1581 207 8
1592 207 1
1611 207 1
1636 207 1
1703 207 1
1718 207 2
1723 207 1
1816 207 1
1821 207 2
1825 207 1
1842 207 3
1843 207 1
1846 207 7
1862 207 1
1868 207 1
1871 207 1
1888 207 1
1901 207 2
1903 207 21
1963 207 11
1965 207 49
1974 207 1
1975 207 2
1987 207 1
1990 207 19
1992 207 3
1996 207 1
2045 207 1
2062 207 2
2078 207 1
2104 207 1
2171 207 2
2187 207 1
2198 207 3
2215 207 1
2225 207 22
2238 207 12
2278 207 1
2345 207 1
2361 207 1
2374 207 1
2443 207 1
2483 207 1
2485 207 6
2544 207 1
2577 207 3
2621 207 1
2642 207 2
2644 207 1
2655 207 1
2719 207 1
2758 207 1
2760 207 1
2775 207 1
2799 207 1
2804 207 1
2872 207 1
2885 207 1
2892 207 1
2916 207 2
2922 207 1
2927 207 1
2940 207 1
2943 207 1
2991 207 1
2992 207 1
3005 207 1
3040 207 2
3086 207 1
3113 207 2
3118 207 1
3130 207 1
3207 207 5
3256 207 7
3295 207 5
3303 207 2
3309 207 1
3408 207 1
3412 207 1
3447 207 1
3476 207 2
3479 207 1
3498 207 1
3513 207 1
3518 207 1
3520 207 1
3521 207 1
3534 207 1
3546 207 1
3634 207 1
3714 207 11
3749 207 1
3759 207 1
3762 207 69
3804 207 1
3815 207 1
3868 207 1
3869 207 1
3874 207 1
3897 207 2
3945 207 2
3949 207 2
3957 207 1
3959 207 1
4028 207 18
4032 207 1
4036 207 1
4050 207 1
4073 207 1
4090 207 1
4108 207 1
4131 207 2
4172 207 5
4173 207 1
4176 207 1
4233 207 1
4301 207 1
4335 207 1
4344 207 2
4360 207 2
4369 207 1
4435 207 1
4451 207 1
4481 207 1
4483 207 1
4520 207 1
4521 207 1
4555 207 1
4556 207 1
4565 207 1
4582 207 3
4601 207 1
4721 207 1
4728 207 1
4777 207 1
4797 207 1
4803 207 1
4850 207 1
4881 207 1
4882 207 1
4931 207 1
4949 207 2
4959 207 1
4960 207 1
4979 207 4
5002 207 1
5007 207 1
5069 207 4
5090 207 5
5092 207 1
5093 207 2
5094 207 1
5188 207 1
5217 207 1
5234 207 3
5238 207 18
5351 207 1
5469 207 1
5474 207 1
5475 207 1
5492 207 1
5522 207 9
5563 207 1
5590 207 1
5595 207 13
5617 207 1
5627 207 1
5635 207 1
5636 207 2
5642 207 1
5678 207 1
5679 207 2
5699 207 4
5705 207 9
5714 207 1
5719 207 1
5773 207 1
5809 207 3
5815 207 1
5820 207 1
5831 207 4
5835 207 1
5872 207 2
5873 207 4
5887 207 1
5948 207 6
5952 207 1
5972 207 1
5981 207 1
5986 207 5
5993 207 1
5994 207 2
6059 207 1
6151 207 1
6158 207 1
6213 207 1
6214 207 1
6216 207 4
6220 207 1
6276 207 1
6282 207 1
6296 207 1
6344 207 2
6354 207 1
6369 207 2
6405 207 1
6439 207 1
6451 207 1
6452 207 1
6465 207 4
6491 207 1
6519 207 1
6532 207 1
6548 207 1
6584 207 1
6650 207 1
6660 207 2
6662 207 2
6687 207 1
6743 207 1
6820 207 1
6842 207 1
6885 207 1
6900 207 1
6901 207 1
6945 207 1
6948 207 1
6986 207 1
7076 207 1
7116 207 1
7135 207 8
7150 207 1
7152 207 1
7189 207 1
7202 207 1
7211 207 1
7246 207 1
7309 207 2
7324 207 1
7356 207 1
7388 207 1
7397 207 1
7461 207 10
7627 207 1
7635 207 1
7728 207 1
7747 207 3
7779 207 1
7789 207 4
7791 207 1
7814 207 1
7875 207 1
7892 207 2
7906 207 1
7947 207 1
7950 207 9
7957 207 1
7986 207 1
8007 207 3
8033 207 5
8079 207 1
8204 207 1
8219 207 10
8278 207 1
8292 207 1
8309 207 1
8356 207 1
8428 207 1
8443 207 1
8543 207 1
8586 207 1
8677 207 1
8732 207 1
8813 207 4
8896 207 1
9051 207 1
9082 207 1
9093 207 1
9102 207 2
9145 207 10
9171 207 4
9178 207 2
9233 207 1
9319 207 1
9329 207 1
9349 207 1
9359 207 1
9465 207 2
9467 207 1
9488 207 1
9500 207 1
9514 207 2
9516 207 1
9517 207 3
9522 207 1
9543 207 1
9592 207 1
9608 207 1
9635 207 1
9637 207 2
9640 207 1
9642 207 1
9678 207 1
9715 207 2
9779 207 1
9785 207 1
9792 207 1
9799 207 13
9800 207 13
9828 207 1
9871 207 1
9921 207 1
9945 207 1
9954 207 2
9972 207 1
9977 207 1
9987 207 12
9993 207 3
10053 207 1
10060 207 7
10066 207 2
10068 207 1
10090 207 1
10104 207 1
10110 207 1
10125 207 1
10137 207 2
10152 207 6
10189 207 2
10193 207 1
10281 207 1
10283 207 2
10308 207 1
10315 207 2
10332 207 1
10347 207 1
10389 207 2
10450 207 1
10458 207 1
10491 207 1
10532 207 1
10535 207 15
10539 207 2
10552 207 8
10562 207 2
10563 207 1
10566 207 2
10593 207 19
10595 207 8
10599 207 2
10608 207 5
10609 207 14
10611 207 10
10612 207 1
10613 207 2
10614 207 1
10617 207 1
10630 207 1
10631 207 7
10642 207 1
10651 207 1
10662 207 1
10672 207 1
10678 207 10
10679 207 2
10680 207 6
10690 207 1
10692 207 3
10696 207 1
10700 207 6
10701 207 6
10710 207 9
10711 207 1
10712 207 1
10713 207 1
10738 207 1
10740 207 8
10745 207 1
10756 207 6
10784 207 1
10809 207 1
10851 207 1
10853 207 1
10868 207 1
10873 207 1
10925 207 1
11083 207 27
11092 207 3
11093 207 1
11153 207 1
11176 207 1
11181 207 1
11224 207 1
11245 207 1
11268 207 3
11278 207 1
11296 207 1
11297 207 1
11347 207 1
11352 207 1
11380 207 1
11402 207 1
11415 207 1
11448 207 18
11457 207 1
11482 207 1
11512 207 1
11517 207 1
11538 207 1
11551 207 1
11651 207 1
11666 207 2
11668 207 1
11684 207 1
11685 207 1
11728 207 2
11734 207 1
11847 207 1
11888 207 53
11903 207 4
11908 207 1
11918 207 2
11939 207 4
12017 207 3
12019 207 1
12039 207 1
12085 207 1
12185 207 1
12187 207 1
12205 207 1
12207 207 1
12231 207 3
12236 207 2
12310 207 1
12312 207 2
12350 207 1
12386 207 1
12387 207 2
12395 207 2
12404 207 2
12412 207 1
12415 207 1
12428 207 2
12430 207 3
12518 207 1
12570 207 1
12571 207 3
12582 207 8
12589 207 1
12619 207 4
12628 207 3
12647 207 2
12670 207 1
12672 207 2
12716 207 1
12727 207 2
12735 207 1
12754 207 1
12797 207 1
12822 207 1
12838 207 1
12865 207 1
12866 207 2
12876 207 2
12878 207 1
12890 207 1
12964 207 2
12969 207 1
13006 207 1
13009 207 2
13051 207 1
13059 207 1
13126 207 3
13129 207 1
13158 207 1
13159 207 1
13186 207 1
13237 207 5
13249 207 1
13293 207 1
13303 207 120
13334 207 2
13381 207 1
13383 207 8
13390 207 1
13455 207 1
13497 207 2
13506 207 1
13508 207 3
13509 207 12
13511 207 1
13532 207 4
13553 207 1
13627 207 1
13639 207 1
13657 207 1
13730 207 1
13732 207 12
13772 207 3
13777 207 1
13784 207 1
13827 207 2
13828 207 2
13831 207 1
13903 207 5
13929 207 1
13965 207 1
13971 207 1
13972 207 2
14005 207 1
14055 207 1
14098 207 1
14145 207 3
14194 207 1
14224 207 1
14225 207 2
14230 207 1
14231 207 4
14232 207 1
14246 207 3
14247 207 1
14248 207 40
14252 207 1
14266 207 33
14271 207 1
14275 207 1
14301 207 1
14423 207 1
14502 207 2
14523 207 1
14576 207 1
14587 207 1
14620 207 4
14671 207 1
14747 207 1
14759 207 1
14761 207 2
14772 207 1
14814 207 2
14817 207 1
14827 207 2
14829 207 3
14833 207 1
14856 207 1
14865 207 1
14946 207 1
14949 207 1
14971 207 6
14977 207 1
14982 207 1
15006 207 1
15029 207 1
15080 207 1
15095 207 1
15103 207 1
15104 207 1
15177 207 1
15180 207 9
15198 207 1
15212 207 9
15271 207 1
15298 207 1
15308 207 1
15326 207 1
15374 207 1
15377 207 1
15420 207 1
15480 207 1
15490 207 1
15507 207 5
15517 207 5
15542 207 5
15545 207 1
15571 207 1
15574 207 1
15590 207 1
15591 207 1
15594 207 1
15616 207 14
15631 207 1
15633 207 1
15734 207 1
15746 207 18
15821 207 1
15827 207 2
15860 207 1
15903 207 1
15911 207 1
15912 207 1
15914 207 1
15937 207 1
16085 207 1
16099 207 1
16133 207 1
16141 207 3
16286 207 1
16288 207 1
16301 207 1
16309 207 1
16318 207 1
16362 207 2
16398 207 1
16402 207 1
16412 207 1
16436 207 3
16487 207 1
16530 207 1
16539 207 1
16544 207 1
16545 207 1
16548 207 1
16568 207 18
16575 207 1
16609 207 1
16620 207 1
16638 207 1
16640 207 1
16697 207 1
16707 207 1
16714 207 9
16722 207 1
16738 207 2
16799 207 1
16807 207 3
16835 207 1
16857 207 1
16902 207 4
16978 207 2
16993 207 1
16995 207 1
17006 207 1
17039 207 1
17040 207 1
17066 207 1
17079 207 1
17107 207 1
17159 207 1
17166 207 1
17249 207 1
17255 207 1
17327 207 1
17358 207 1
17393 207 1
17414 207 1
17415 207 1
17424 207 4
17425 207 1
17426 207 1
17450 207 1
17464 207 2
17465 207 20
17471 207 2
17492 207 1
17495 207 1
17517 207 2
17521 207 1
17531 207 2
17551 207 5
17580 207 1
17589 207 1
17598 207 2
17649 207 1
17653 207 1
17686 207 1
17694 207 1
17720 207 1
17735 207 1
17750 207 1
17795 207 1
17803 207 4
17839 207 1
17859 207 1
17880 207 2
17888 207 9
17925 207 1
17931 207 3
17942 207 1
17984 207 1
17990 207 2
18121 207 1
18125 207 1
18145 207 8
18147 207 2
18149 207 1
18161 207 2
18177 207 1
18179 207 4
18186 207 12
18190 207 1
18191 207 1
18206 207 1
18241 207 1
18248 207 1
18250 207 1
18270 207 3
18277 207 1
18366 207 1
18368 207 1
18402 207 3
18412 207 7
18424 207 1
18425 207 1
18447 207 2
18486 207 1
18500 207 3
18502 207 7
18527 207 4
18530 207 1
18540 207 1
18553 207 1
18650 207 1
18664 207 3
18678 207 1
18699 207 1
18756 207 1
18764 207 1
18773 207 3
18775 207 2
18780 207 1
18878 207 2
18897 207 1
18912 207 2
18942 207 5
18992 207 1
18996 207 1
18998 207 3
18999 207 186
19031 207 4
19039 207 1
19045 207 1
19048 207 1
19064 207 1
19073 207 1
19075 207 1
19081 207 1
19082 207 3
19113 207 1
19119 207 1
19140 207 10
19145 207 1
19148 207 1
19153 207 11
19155 207 96
19162 207 1
19176 207 16
19181 207 1
19182 207 1
19185 207 8
19188 207 1
19210 207 1
19216 207 1
19248 207 2
19254 207 2
19262 207 2
19276 207 1
19278 207 2
19279 207 1
19336 207 1
19352 207 2
19395 207 3
19411 207 1
19419 207 1
19421 207 12
19462 207 1
19505 207 3
19539 207 1
19566 207 1
19641 207 1
19643 207 4
19713 207 1
19747 207 1
19802 207 1
19806 207 4
19828 207 7
19882 207 2
19886 207 5
19975 207 1
20018 207 1
20040 207 1
20079 207 1
20093 207 1
20145 207 1
20147 207 1
20156 207 7
20173 207 1
20180 207 5
20181 207 1
20187 207 1
20251 207 1
20354 207 44
20364 207 1
20398 207 1
20411 207 1
20432 207 1
20466 207 1
20502 207 1
20557 207 1
20567 207 2
20581 207 1
20613 207 1
20619 207 1
20638 207 6
20639 207 5
20640 207 2
20650 207 1
20655 207 1
20690 207 1
20692 207 2
20749 207 1
20758 207 2
20762 207 7
20769 207 2
20778 207 3
20809 207 8
20811 207 1
20819 207 1
20850 207 2
20852 207 2
20869 207 8
20876 207 1
20881 207 12
20898 207 1
20905 207 4
20906 207 20
20936 207 2
20944 207 1
20997 207 1
21020 207 1
21043 207 3
21045 207 1
21054 207 6
21055 207 1
21085 207 1
21115 207 4
21230 207 1
21258 207 2
21261 207 1
21274 207 1
21275 207 1
21276 207 6
21277 207 1
21287 207 1
21301 207 1
21336 207 1
21343 207 1
21377 207 1
21379 207 1
21408 207 1
21412 207 7
21415 207 1
21419 207 1
21429 207 1
21447 207 9
21452 207 1
21503 207 3
21514 207 1
21537 207 5
21544 207 4
21546 207 1
21581 207 1
21586 207 2
21608 207 2
21615 207 1
21650 207 12
21710 207 1
21798 207 1
21805 207 2
21863 207 11
21869 207 1
21879 207 1
21881 207 2
21887 207 1
21972 207 1
22010 207 7
22024 207 2
22038 207 1
22041 207 5
22044 207 1
22059 207 1
22152 207 2
22153 207 1
22307 207 2
22357 207 1
22421 207 1
22472 207 1
22489 207 1
22493 207 1
22494 207 1
22496 207 2
22517 207 1
22546 207 1
22550 207 1
22553 207 1
22557 207 2
22566 207 2
22567 207 1
22583 207 1
22647 207 2
22649 207 1
22658 207 4
22670 207 1
22699 207 1
22720 207 1
22728 207 1
22740 207 1
22744 207 1
22752 207 1
22755 207 4
22782 207 3
22790 207 1
22795 207 3
22826 207 1
22827 207 16
22839 207 1
22862 207 1
22863 207 1
22939 207 2
22957 207 1
22958 207 2
22987 207 3
23037 207 1
23057 207 2
23078 207 1
23081 207 4
23128 207 2
23129 207 2
23151 207 1
23207 207 3
23231 207 1
23232 207 1
23264 207 4
23301 207 1
23304 207 1
23336 207 3
23345 207 2
23378 207 1
23385 207 4
23405 207 1
23406 207 1
23600 207 1
23609 207 1
23610 207 1
23613 207 1
23640 207 1
23666 207 8
23686 207 1
23692 207 1
23717 207 1
23748 207 3
23761 207 1
23776 207 1
23779 207 13
23795 207 65
23839 207 1
23851 207 1
23882 207 2
23909 207 1
23913 207 1
23934 207 1
23955 207 1
23960 207 10
23992 207 2
24014 207 1
24023 207 1
24029 207 1
24040 207 2
24050 207 5
24077 207 1
24088 207 4
24115 207 2
24131 207 1
24159 207 1
24163 207 2
24168 207 1
24174 207 1
24180 207 1
24185 207 1
24192 207 2
24209 207 1
24233 207 1
24252 207 3
24253 207 2
24287 207 1
24397 207 1
24403 207 2
24406 207 3
24411 207 1
24414 207 1
24580 207 1
24660 207 1
24661 207 1
24674 207 32
24705 207 1
24708 207 1
24731 207 1
24732 207 2
24753 207 1
24788 207 1
24800 207 1
24811 207 2
24888 207 1
24895 207 1
24900 207 1
24918 207 1
24955 207 1
24978 207 5
25041 207 1
25088 207 1
25109 207 1
25162 207 2
25163 207 1
25177 207 1
25191 207 6
25192 207 3
25199 207 6
25216 207 1
25241 207 1
25260 207 1
25261 207 1
25268 207 4
25337 207 2
25397 207 1
25447 207 1
25448 207 1
25461 207 1
25466 207 3
25525 207 2
25574 207 1
25582 207 1
25586 207 1
25606 207 1
25610 207 1
25628 207 1
25642 207 1
25643 207 1
25665 207 1
25701 207 1
25748 207 1
25774 207 1
25795 207 1
25858 207 1
25870 207 1
25893 207 17
25914 207 4
25975 207 4
25979 207 1
25988 207 1
25991 207 1
26014 207 10
26049 207 1
26064 207 1
26065 207 1
26070 207 1
26077 207 1
26082 207 1
26175 207 2
26177 207 1
26184 207 1
26186 207 27
26188 207 3
26222 207 1
26227 207 1
26250 207 4
26252 207 1
26286 207 6
26287 207 7
26297 207 1
26302 207 1
26308 207 1
26339 207 9
26449 207 1
26455 207 1
26458 207 3
26479 207 1
26583 207 1
26586 207 2
26655 207 9
26729 207 1
26897 207 1
26901 207 3
26913 207 20
26928 207 1
26959 207 2
27031 207 11
27048 207 2
27052 207 1
27055 207 1
27063 207 1
27090 207 6
27091 207 1
27141 207 2
27202 207 1
27225 207 1
27237 207 1
27243 207 1
27270 207 1
27281 207 2
27294 207 1
27342 207 2
27414 207 1
27415 207 4
27439 207 3
27443 207 1
27473 207 1
27495 207 3
27508 207 4
27513 207 2
27519 207 5
27547 207 1
27561 207 1
27617 207 4
27630 207 1
27637 207 1
27639 207 1
27653 207 1
27657 207 2
27659 207 3
27671 207 1
27682 207 38
27708 207 1
27722 207 1
27724 207 1
27730 207 1
27733 207 1
27742 207 2
27745 207 1
27747 207 1
27827 207 14
27848 207 1
27872 207 1
27880 207 1
27919 207 1
27958 207 1
27960 207 3
28012 207 3
28049 207 1
28119 207 1
28242 207 1
28309 207 7
28358 207 1
28493 207 1
28575 207 1
28593 207 1
28594 207 1
28613 207 1
28614 207 1
28622 207 1
28625 207 1
28661 207 1
28671 207 1
28676 207 1
28741 207 1
28745 207 1
28772 207 1
28818 207 11
28866 207 2
28882 207 2
28883 207 1
28924 207 2
28929 207 1
28950 207 2
28969 207 1
28984 207 1
28994 207 1
28997 207 1
29013 207 1
29027 207 2
29029 207 1
29073 207 1
29088 207 1
29114 207 1
29146 207 1
29176 207 15
29177 207 1
29188 207 8
29227 207 1
29271 207 4
29299 207 1
29349 207 13
29372 207 2
29383 207 2
29408 207 2
29429 207 1
29431 207 2
29440 207 2
29444 207 3
29445 207 3
29451 207 1
29452 207 3
29454 207 2
29463 207 8
29490 207 1
29500 207 1
29503 207 1
29506 207 14
29509 207 1
29551 207 1
29555 207 1
29568 207 2
29569 207 1
29601 207 1
29618 207 1
29620 207 7
29621 207 1
29667 207 1
29695 207 1
29702 207 3
29734 207 4
29741 207 2
29742 207 1
29744 207 6
29782 207 1
29795 207 1
29796 207 1
29819 207 1
29828 207 1
29856 207 1
29903 207 1
29904 207 1
29910 207 3
29915 207 11
29929 207 2
29937 207 1
29942 207 1
29943 207 1
29949 207 1
29953 207 1
29967 207 1
29976 207 4
29989 207 1
30029 207 4
30033 207 2
30037 207 3
30055 207 1
30082 207 1
30093 207 5
30105 207 14
30115 207 4
30125 207 4
30126 207 1
30129 207 1
30131 207 1
30136 207 10
30147 207 2
30159 207 1
30161 207 1
30170 207 3
30177 207 1
30248 207 2
30276 207 2
30281 207 1
30285 207 1
30313 207 1
30334 207 1
30368 207 1
30379 207 6
30404 207 1
30406 207 2
30410 207 1
30430 207 16
30443 207 1
30444 207 1
30517 207 4
30529 207 6
30562 207 4
30566 207 1
30567 207 12
30570 207 9
30586 207 1
30592 207 1
30605 207 1
30629 207 1
30630 207 3
30656 207 36
30658 207 1
30667 207 1
30700 207 1
30712 207 1
30766 207 1
30770 207 1
30789 207 1
30791 207 6
30792 207 3
30798 207 2
30849 207 1
30858 207 1
30866 207 1
30872 207 4
30874 207 2
30890 207 1
30895 207 11
30905 207 1
30912 207 5
30927 207 4
30932 207 1
30934 207 158
30958 207 4
30971 207 19
30972 207 3
30984 207 1
31076 207 1
31177 207 1
31189 207 11
31195 207 1
31196 207 2
31197 207 1
31200 207 1
31258 207 13
31262 207 2
31276 207 1
31280 207 1
31333 207 1
31399 207 7
31421 207 1
31563 207 6
31591 207 1
31602 207 2
31603 207 2
31610 207 1
31611 207 1
31643 207 1
31666 207 1
31696 207 1
31701 207 1
31709 207 1
31715 207 2
31765 207 1
31797 207 1
31811 207 1
31823 207 3
31824 207 1
31856 207 1
31869 207 3
31886 207 1
31910 207 2
31920 207 1
31929 207 2
31950 207 5
31951 207 1
31955 207 1
31964 207 14
31971 207 2
31975 207 1
31998 207 1
32023 207 14
32045 207 1
32061 207 1
32068 207 1
32070 207 1
32083 207 1
32084 207 1
32098 207 1
32106 207 2
32120 207 1
32129 207 1
32139 207 1
32201 207 1
32204 207 1
32206 207 1
32247 207 2
32350 207 1
32353 207 2
32399 207 4
32401 207 1
32438 207 1
32452 207 1
32477 207 1
32527 207 1
32589 207 1
32596 207 3
32612 207 1
32644 207 2
32646 207 4
32697 207 5
32698 207 3
32699 207 34
32700 207 12
32702 207 1
32703 207 16
32704 207 1
32705 207 1
32706 207 10
32707 207 2
32709 207 5
36 208 1
86 208 1
106 208 1
122 208 1
167 208 4
202 208 1
208 208 1
211 208 1
364 208 1
384 208 1
411 208 1
413 208 2
493 208 26
497 208 1
499 208 1
526 208 1
529 208 1
557 208 2
558 208 1
559 208 4
583 208 1
589 208 1
611 208 2
624 208 1
645 208 3
672 208 1
675 208 1
685 208 1
688 208 1
732 208 1
771 208 1
799 208 1
800 208 1
803 208 1
806 208 1
824 208 1
827 208 1
860 208 2
909 208 15
911 208 1
942 208 2
999 208 1
1006 208 1
1019 208 1
1030 208 1
1035 208 1
1058 208 1
1110 208 5
1325 208 1
1363 208 8
1365 208 2
1368 208 1
1425 208 1
1478 208 1
1547 208 1
1552 208 1
1562 208 1
1636 208 1
1646 208 1
1723 208 4
1729 208 1
1819 208 1
1826 208 1
1829 208 2
1832 208 1
1846 208 1
1863 208 1
1877 208 1
1888 208 1
1900 208 1
1903 208 1
1956 208 1
1987 208 1
1990 208 32
1992 208 2
2008 208 1
2040 208 1
2062 208 2
2102 208 1
2103 208 1
2162 208 1
2171 208 1
2210 208 1
2215 208 1
2218 208 2
2225 208 1
2277 208 1
2334 208 2
2443 208 1
2498 208 1
2600 208 1
2617 208 1
2663 208 2
2739 208 1
2760 208 1
2892 208 1
2902 208 1
2916 208 1
2924 208 1
2927 208 1
2940 208 1
3040 208 1
3042 208 1
3118 208 3
3207 208 1
3256 208 10
3295 208 1
3309 208 1
3326 208 1
3367 208 1
3498 208 1
3518 208 1
3520 208 1
3546 208 1
3549 208 1
3559 208 1
3608 208 1
3634 208 2
3638 208 1
3658 208 1
3668 208 2
3714 208 1
3762 208 14
3815 208 1
3838 208 1
3903 208 2
3926 208 1
3980 208 1
4024 208 1
4028 208 14
4040 208 1
4060 208 1
4088 208 1
4154 208 1
4172 208 13
4254 208 1
4304 208 1
4344 208 1
4396 208 2
4400 208 1
4431 208 1
4434 208 1
4493 208 1
4578 208 1
4721 208 1
4728 208 2
4757 208 1
4758 208 1
4858 208 2
4860 208 1
4881 208 1
4931 208 1
4949 208 1
4959 208 1
4964 208 1
4979 208 7
5046 208 1
5069 208 6
5090 208 3
5187 208 1
5238 208 9
5254 208 1
5315 208 1
5423 208 1
5481 208 1
5522 208 34
5537 208 1
5559 208 1
5563 208 2
5576 208 2
5579 208 1
5595 208 18
5699 208 14
5705 208 13
5721 208 1
5817 208 1
5835 208 2
5858 208 1
5863 208 1
5872 208 1
5944 208 1
5948 208 13
5958 208 1
6020 208 1
6059 208 2
6117 208 1
6213 208 1
6216 208 4
6233 208 1
6273 208 1
6378 208 1
6452 208 1
6465 208 3
6487 208 1
6490 208 1
6519 208 1
6582 208 1
6660 208 8
6661 208 1
6731 208 1
6817 208 1
6832 208 1
6889 208 2
6900 208 1
6923 208 1
6944 208 1
6954 208 1
6964 208 1
6969 208 2
6986 208 2
7072 208 1
7135 208 12
7172 208 1
7246 208 1
7253 208 1
7341 208 1
7345 208 1
7358 208 1
7397 208 1
7459 208 1
7461 208 16
7524 208 1
7530 208 1
7532 208 1
7584 208 1
7670 208 1
7728 208 1
7779 208 1
7950 208 1
7951 208 1
7957 208 1
7963 208 1
8155 208 1
8219 208 15
8428 208 1
8758 208 1
8764 208 1
8813 208 11
8852 208 1
8906 208 1
8977 208 1
9008 208 1
9051 208 2
9067 208 1
9102 208 1
9122 208 1
9145 208 25
9171 208 4
9233 208 1
9244 208 1
9311 208 1
9333 208 1
9500 208 1
9516 208 1
9517 208 1
9543 208 1
9570 208 3
9598 208 2
9608 208 1
9636 208 1
9642 208 3
9678 208 1
9727 208 2
9799 208 3
9800 208 34
9897 208 1
9904 208 1
9960 208 1
9972 208 5
9987 208 8
10023 208 1
10061 208 1
10077 208 1
10090 208 1
10112 208 1
10152 208 10
10193 208 1
10281 208 1
10299 208 1
10334 208 1
10450 208 1
10535 208 5
10552 208 5
10568 208 1
10587 208 1
10593 208 7
10595 208 3
10608 208 4
10615 208 2
10642 208 4
10672 208 4
10691 208 1
10692 208 1
10697 208 1
10710 208 37
10730 208 1
10740 208 16
10745 208 1
10756 208 18
10769 208 1
10796 208 1
10804 208 1
10843 208 1
10864 208 1
10878 208 1
10917 208 1
11023 208 1
11083 208 42
11092 208 1
11093 208 1
11098 208 2
11176 208 1
11224 208 1
11265 208 1
11352 208 1
11424 208 1
11448 208 32
11512 208 1
11551 208 2
11588 208 1
11611 208 1
11668 208 1
11685 208 1
11850 208 1
11856 208 1
11888 208 11
11897 208 1
11924 208 1
11972 208 1
12017 208 4
12151 208 1
12182 208 1
12187 208 2
12231 208 1
12312 208 2
12363 208 1
12428 208 2
12525 208 1
12582 208 2
12584 208 1
12619 208 2
12639 208 1
12672 208 1
12704 208 1
12706 208 1
12768 208 2
12890 208 1
12993 208 1
13006 208 1
13065 208 1
13126 208 1
13127 208 3
13130 208 1
13131 208 2
13158 208 1
13194 208 1
13217 208 1
13237 208 2
13303 208 34
13315 208 1
13360 208 2
13383 208 3
13457 208 1
13461 208 1
13510 208 1
13511 208 1
13532 208 3
13535 208 1
13675 208 1
13694 208 1
13712 208 2
13732 208 20
13778 208 1
13828 208 7
13871 208 1
13903 208 3
14010 208 1
14087 208 1
14159 208 1
14224 208 1
14225 208 1
14231 208 1
14248 208 63
14259 208 1
14275 208 1
14620 208 4
14622 208 1
14690 208 1
14814 208 1
14829 208 15
14971 208 9
15044 208 1
15079 208 1
15107 208 1
15180 208 15
15212 208 8
15218 208 1
15271 208 1
15302 208 1
15308 208 1
15542 208 48
15560 208 1
15616 208 12
15633 208 1
15739 208 1
15746 208 29
16042 208 1
16134 208 1
16154 208 1
16178 208 1
16214 208 1
16286 208 1
16362 208 1
16436 208 1
16476 208 1
16478 208 1
16539 208 8
16544 208 1
16568 208 12
16577 208 1
16586 208 1
16597 208 1
16666 208 1
16714 208 10
16793 208 2
16807 208 2
16837 208 2
16878 208 1
16942 208 1
16978 208 1
17015 208 1
17040 208 1
17125 208 1
17327 208 1
17344 208 1
17424 208 2
17426 208 1
17469 208 2
17480 208 1
17507 208 1
17551 208 7
17565 208 1
17580 208 1
17624 208 1
17803 208 2
17848 208 1
17917 208 1
17978 208 1
17990 208 1
18008 208 1
18087 208 1
18145 208 2
18147 208 2
18186 208 20
18191 208 1
18402 208 2
18412 208 23
18447 208 1
18500 208 1
18502 208 20
18503 208 1
18588 208 1
18655 208 1
18664 208 2
18750 208 1
18788 208 1
18878 208 2
18966 208 1
18998 208 2
18999 208 6
19000 208 1
19031 208 2
19046 208 2
19060 208 1
19111 208 1
19113 208 1
19140 208 10
19153 208 2
19155 208 92
19161 208 1
19178 208 1
19226 208 1
19245 208 1
19248 208 1
19249 208 1
19253 208 1
19254 208 1
19336 208 1
19352 208 1
19395 208 4
19421 208 31
19511 208 1
19539 208 1
19567 208 1
19586 208 1
19641 208 1
19798 208 1
19801 208 1
19802 208 3
19806 208 1
19828 208 15
19886 208 1
19991 208 1
20067 208 1
20150 208 2
20172 208 1
20179 208 1
20185 208 2
20248 208 1
20283 208 1
20323 208 3
20346 208 2
20354 208 3
20395 208 1
20398 208 3
20407 208 1
20431 208 1
20573 208 1
20591 208 1
20638 208 1
20639 208 2
20685 208 1
20762 208 4
20769 208 1
20770 208 1
20778 208 3
20807 208 1
20809 208 4
20819 208 1
20860 208 1
20869 208 4
20872 208 1
20874 208 2
20876 208 1
20881 208 1
20905 208 2
20906 208 13
20922 208 1
21018 208 1
21054 208 3
21115 208 2
21159 208 1
21182 208 1
21215 208 5
21275 208 1
21276 208 1
21351 208 1
21377 208 1
21379 208 1
21412 208 2
21437 208 2
21447 208 14
21537 208 14
21572 208 1
21601 208 1
21624 208 1
21631 208 1
21633 208 1
21634 208 1
21650 208 2
21710 208 2
21762 208 1
21863 208 20
21899 208 2
21919 208 1
21940 208 1
21961 208 1
21971 208 1
21977 208 1
22010 208 20
22041 208 3
22044 208 1
22056 208 1
22068 208 1
22075 208 1
22090 208 1
22152 208 1
22161 208 1
22346 208 1
22358 208 1
22546 208 1
22553 208 3
22567 208 1
22568 208 1
22632 208 1
22649 208 1
22656 208 1
22661 208 1
22740 208 9
22744 208 2
22795 208 1
22854 208 1
22861 208 1
22939 208 2
22987 208 1
23057 208 1
23081 208 14
23124 208 2
23151 208 1
23324 208 1
23336 208 4
23419 208 1
23613 208 1
23666 208 2
23779 208 4
23795 208 45
23956 208 1
23992 208 1
24050 208 7
24088 208 35
24120 208 1
24131 208 2
24213 208 1
24215 208 1
24252 208 1
24269 208 1
24340 208 1
24369 208 2
24373 208 2
24383 208 1
24449 208 1
24561 208 1
24664 208 1
24674 208 37
24732 208 1
24758 208 2
24800 208 1
24887 208 4
24978 208 14
25026 208 1
25064 208 1
25078 208 1
25148 208 1
25184 208 1
25191 208 2
25199 208 3
25211 208 2
25265 208 1
25292 208 1
25343 208 1
25488 208 1
25495 208 1
25582 208 1
25601 208 1
25629 208 1
25652 208 1
25684 208 1
25685 208 1
25787 208 1
25846 208 1
25914 208 9
25947 208 1
25988 208 3
26014 208 41
26138 208 2
26186 208 5
26227 208 1
26242 208 1
26259 208 1
26263 208 2
26294 208 1
26308 208 1
26339 208 13
26449 208 1
26451 208 1
26455 208 3
26583 208 1
26654 208 1
26655 208 29
26667 208 1
26729 208 1
26731 208 1
26749 208 1
26864 208 1
26871 208 1
26897 208 1
26901 208 4
26913 208 25
26934 208 1
26942 208 1
26958 208 1
27031 208 7
27036 208 1
27048 208 1
27065 208 1
27090 208 7
27227 208 1
27397 208 1
27413 208 1
27492 208 1
27502 208 1
27519 208 4
27602 208 1
27617 208 3
27651 208 1
27653 208 1
27657 208 1
27659 208 1
27682 208 2
27743 208 1
27753 208 2
27817 208 1
27827 208 3
27869 208 1
27884 208 3
27898 208 1
27901 208 1
27958 208 2
27960 208 1
28026 208 1
28032 208 1
28049 208 1
28076 208 1
28112 208 1
28165 208 1
28231 208 1
28309 208 8
28313 208 1
28423 208 1
28584 208 1
28593 208 2
28614 208 1
28621 208 1
28641 208 1
28644 208 1
28661 208 1
28702 208 1
28759 208 1
28808 208 1
28833 208 1
28934 208 1
28957 208 1
28967 208 1
28969 208 1
28994 208 1
29051 208 1
29092 208 1
29266 208 1
29271 208 1
29294 208 2
29303 208 2
29349 208 3
29445 208 1
29452 208 3
29463 208 15
29466 208 1
29477 208 2
29506 208 4
29512 208 1
29527 208 1
29543 208 1
29568 208 2
29579 208 1
29601 208 1
29619 208 1
29620 208 7
29734 208 6
29741 208 1
29795 208 1
29903 208 1
29915 208 12
29943 208 1
29949 208 2
29976 208 1
29978 208 1
29982 208 2
30037 208 1
30104 208 1
30105 208 23
30122 208 1
30131 208 1
30136 208 11
30138 208 1
30147 208 1
30190 208 1
30248 208 4
30379 208 1
30398 208 1
30429 208 1
30548 208 1
30562 208 1
30567 208 3
30570 208 11
30586 208 2
30639 208 1
30656 208 19
30659 208 1
30838 208 3
30849 208 1
30872 208 10
30874 208 1
30912 208 11
30929 208 2
30934 208 2
30958 208 1
30971 208 43
30972 208 6
30976 208 3
31014 208 1
31169 208 2
31180 208 1
31186 208 2
31189 208 8
31258 208 14
31399 208 18
31421 208 4
31471 208 1
31556 208 1
31562 208 1
31588 208 1
31617 208 1
31635 208 1
31729 208 1
31745 208 1
31765 208 1
31766 208 1
31856 208 4
31860 208 1
31864 208 1
31869 208 1
31927 208 1
31951 208 1
31960 208 1
31971 208 2
31988 208 1
32002 208 1
32023 208 39
32029 208 1
32045 208 1
32068 208 1
32323 208 2
32350 208 1
32399 208 3
32401 208 1
32449 208 2
32475 208 1
32477 208 1
32483 208 1
32496 208 1
32527 208 1
32696 208 1
32697 208 3
32698 208 3
32699 208 12
32703 208 5
32706 208 2
32707 208 1
32709 208 2
68 209 1
103 209 1
167 209 3
190 209 1
211 209 1
250 209 1
384 209 1
406 209 1
413 209 2
465 209 1
493 209 16
529 209 1
557 209 2
559 209 4
598 209 1
601 209 1
629 209 1
645 209 2
688 209 1
782 209 1
803 209 1
825 209 1
860 209 3
909 209 8
917 209 1
925 209 1
942 209 1
1137 209 1
1242 209 1
1252 209 1
1297 209 1
1325 209 1
1329 209 1
1333 209 1
1363 209 10
1373 209 1
1490 209 1
1506 209 1
1523 209 1
1547 209 1
1561 209 1
1595 209 1
1613 209 1
1633 209 1
1636 209 2
1723 209 1
1829 209 1
1843 209 1
1844 209 2
1858 209 1
1862 209 1
1903 209 1
1956 209 1
1963 209 3
1965 209 7
1974 209 1
1975 209 1
1987 209 1
1990 209 13
1994 209 1
2024 209 1
2045 209 1
2051 209 1
2052 209 1
2171 209 1
2196 209 1
2198 209 1
2338 209 1
2391 209 1
2417 209 1
2544 209 1
2640 209 1
2642 209 1
2663 209 1
2700 209 1
2727 209 1
2760 209 5
2790 209 1
2791 209 1
2940 209 1
2941 209 1
2943 209 1
3027 209 1
3134 209 1
3256 209 12
3279 209 1
3286 209 1
3342 209 1
3447 209 1
3520 209 1
3559 209 1
3560 209 1
3616 209 1
3658 209 1
3668 209 2
3725 209 1
3759 209 1
3762 209 14
3766 209 1
3830 209 1
3866 209 1
3874 209 1
3885 209 1
3891 209 1
3938 209 2
3943 209 1
3945 209 1
3965 209 1
4028 209 2
4050 209 1
4065 209 1
4106 209 2
4112 209 1
4116 209 1
4123 209 1
4127 209 1
4172 209 2
4335 209 1
4360 209 1
4493 209 3
4510 209 1
4542 209 1
4582 209 1
4601 209 1
4615 209 1
4721 209 1
4728 209 1
4757 209 2
4897 209 2
4916 209 1
4921 209 1
4951 209 1
4959 209 1
4964 209 1
4979 209 6
5038 209 1
5069 209 3
5090 209 2
5238 209 11
5315 209 1
5351 209 2
5374 209 2
5522 209 15
5542 209 1
5595 209 7
5653 209 1
5675 209 1
5699 209 5
5705 209 7
5723 209 1
5782 209 1
5790 209 1
5791 209 1
5851 209 1
5873 209 1
5927 209 1
5942 209 2
5948 209 11
5986 209 1
6020 209 1
6034 209 1
6064 209 1
6093 209 1
6163 209 1
6216 209 7
6226 209 1
6259 209 1
6335 209 1
6344 209 1
6354 209 1
6379 209 1
6439 209 1
6452 209 1
6465 209 2
6467 209 1
6499 209 1
6616 209 1
6660 209 2
6661 209 1
6695 209 1
6829 209 1
6986 209 3
7135 209 4
7201 209 1
7223 209 1
7246 209 1
7248 209 1
7309 209 1
7354 209 1
7449 209 1
7454 209 1
7459 209 1
7461 209 15
7587 209 2
7591 209 1
7720 209 1
7747 209 3
7779 209 1
7788 209 1
7789 209 2
7795 209 1
7814 209 3
7828 209 1
7830 209 1
7899 209 1
7906 209 1
7930 209 1
7950 209 8
7986 209 1
7993 209 1
8033 209 1
8205 209 1
8219 209 16
8387 209 3
8507 209 1
8542 209 1
8764 209 3
8813 209 4
8852 209 1
8887 209 1
8890 209 1
8945 209 1
9051 209 3
9145 209 6
9154 209 1
9171 209 4
9233 209 1
9278 209 1
9329 209 1
9383 209 2
9514 209 1
9517 209 4
9522 209 1
9531 209 2
9533 209 1
9570 209 3
9608 209 1
9623 209 1
9637 209 1
9640 209 9
9678 209 1
9704 209 1
9709 209 1
9769 209 1
9800 209 9
9814 209 1
9828 209 1
9849 209 1
9919 209 1
9945 209 1
9972 209 3
9976 209 1
9987 209 2
10066 209 2
10077 209 1
10122 209 1
10152 209 7
10154 209 1
10189 209 1
10250 209 1
10283 209 1
10315 209 1
10330 209 1
10334 209 1
10347 209 1
10418 209 1
10443 209 1
10535 209 4
10552 209 7
10566 209 1
10593 209 13
10595 209 5
10608 209 8
10609 209 1
10610 209 1
10618 209 1
10631 209 1
10672 209 1
10678 209 1
10690 209 1
10692 209 2
10705 209 1
10710 209 36
10740 209 6
10756 209 10
10780 209 1
10794 209 1
10804 209 1
10846 209 1
10851 209 1
11028 209 1
11083 209 10
11108 209 2
11158 209 1
11169 209 1
11176 209 3
11224 209 1
11268 209 1
11278 209 1
11309 209 2
11448 209 15
11494 209 2
11509 209 1
11551 209 1
11727 209 1
11854 209 1
11888 209 22
11908 209 1
11950 209 1
12017 209 2
12039 209 1
12049 209 2
12084 209 1
12200 209 1
12201 209 1
12215 209 1
12217 209 3
12231 209 2
12306 209 1
12312 209 2
12342 209 1
12386 209 1
12387 209 1
12428 209 1
12480 209 2
12481 209 1
12582 209 3
12587 209 1
12589 209 1
12639 209 1
12686 209 2
12706 209 1
12710 209 1
12768 209 1
12811 209 1
12931 209 1
12955 209 1
12962 209 1
13006 209 1
13126 209 2
13127 209 1
13129 209 2
13229 209 1
13249 209 2
13296 209 1
13303 209 34
13387 209 1
13437 209 1
13497 209 1
13501 209 1
13529 209 1
13543 209 1
13545 209 1
13555 209 1
13629 209 1
13635 209 1
13712 209 1
13718 209 1
13732 209 11
13772 209 1
13777 209 1
13828 209 6
13903 209 3
13963 209 1
14010 209 1
14023 209 1
14034 209 1
14093 209 1
14096 209 2
14098 209 1
14248 209 35
14275 209 1
14287 209 1
14457 209 1
14460 209 1
14485 209 1
14620 209 1
14749 209 1
14829 209 9
14856 209 1
14971 209 12
15095 209 1
15180 209 9
15212 209 6
15218 209 3
15271 209 1
15282 209 1
15347 209 1
15377 209 1
15542 209 4
15595 209 1
15616 209 2
15673 209 1
15726 209 1
15746 209 20
15821 209 1
15827 209 1
15857 209 1
15903 209 1
16089 209 1
16099 209 2
16141 209 1
16204 209 1
16215 209 1
16301 209 1
16421 209 1
16436 209 2
16481 209 1
16487 209 1
16530 209 2
16539 209 6
16568 209 12
16578 209 1
16597 209 1
16615 209 1
16620 209 1
16714 209 8
16865 209 1
16960 209 1
16978 209 1
16993 209 1
17040 209 3
17088 209 1
17107 209 1
17125 209 1
17180 209 1
17224 209 1
17230 209 1
17393 209 1
17409 209 1
17424 209 3
17443 209 1
17453 209 1
17464 209 1
17472 209 2
17551 209 5
17565 209 1
17580 209 1
17795 209 2
17845 209 1
17867 209 1
18081 209 1
18115 209 1
18147 209 1
18186 209 13
18202 209 1
18240 209 1
18272 209 1
18366 209 1
18402 209 1
18412 209 16
18419 209 1
18449 209 2
18460 209 1
18485 209 1
18502 209 4
18570 209 1
18631 209 1
18664 209 1
18864 209 1
18897 209 1
18977 209 1
18999 209 6
19093 209 1
19098 209 1
19113 209 1
19119 209 1
19135 209 1
19140 209 6
19145 209 1
19153 209 2
19155 209 66
19176 209 11
19180 209 1
19182 209 1
19185 209 1
19249 209 1
19253 209 3
19292 209 1
19335 209 1
19390 209 1
19395 209 2
19421 209 17
19462 209 1
19496 209 1
19511 209 1
19515 209 1
19539 209 1
19633 209 1
19641 209 1
19747 209 1
19780 209 1
19801 209 2
19802 209 3
19803 209 1
19806 209 1
19828 209 11
19886 209 1
19920 209 1
20018 209 1
20080 209 1
20093 209 1
20119 209 1
20156 209 3
20163 209 1
20174 209 1
20191 209 1
20238 209 2
20246 209 1
20251 209 3
20253 209 1
20354 209 5
20398 209 2
20479 209 1
20568 209 1
20576 209 1
20598 209 1
20655 209 1
20687 209 1
20762 209 3
20764 209 1
20770 209 1
20806 209 1
20809 209 1
20850 209 1
20869 209 8
20881 209 1
20905 209 2
20906 209 1
20938 209 1
20974 209 1
21020 209 1
21028 209 1
21054 209 1
21115 209 2
21159 209 1
21215 209 3
21247 209 1
21261 209 1
21287 209 1
21377 209 1
21405 209 1
21412 209 2
21447 209 15
21513 209 6
21537 209 9
21549 209 1
21595 209 1
21598 209 1
21601 209 1
21615 209 1
21650 209 2
21710 209 2
21786 209 1
21812 209 1
21863 209 11
21866 209 1
21873 209 2
21948 209 1
21969 209 1
21993 209 1
22010 209 8
22041 209 2
22054 209 1
22085 209 1
22152 209 1
22243 209 1
22258 209 2
22357 209 1
22430 209 1
22472 209 2
22478 209 1
22479 209 24
22489 209 1
22500 209 1
22509 209 1
22573 209 1
22644 209 1
22740 209 2
22744 209 2
22755 209 2
22782 209 1
22790 209 1
22818 209 1
22823 209 1
22964 209 1
22976 209 1
22987 209 3
23022 209 1
23078 209 2
23129 209 1
23195 209 1
23207 209 3
23231 209 1
23238 209 1
23260 209 2
23307 209 1
23324 209 1
23327 209 1
23336 209 1
23378 209 4
23385 209 1
23645 209 1
23666 209 2
23697 209 1
23698 209 1
23776 209 1
23779 209 3
23795 209 51
23847 209 1
23882 209 1
23947 209 1
23956 209 1
24008 209 1
24050 209 9
24088 209 20
24115 209 1
24120 209 1
24191 209 1
24252 209 1
24287 209 1
24320 209 1
24356 209 1
24373 209 1
24383 209 1
24406 209 1
24543 209 1
24558 209 1
24600 209 1
24604 209 1
24634 209 1
24663 209 1
24664 209 1
24674 209 22
24721 209 1
24758 209 3
24804 209 1
24889 209 1
24978 209 11
25137 209 1
25174 209 1
25199 209 3
25211 209 1
25215 209 1
25216 209 1
25246 209 1
25260 209 1
25486 209 1
25567 209 2
25665 209 1
25696 209 1
25700 209 1
25795 209 2
25796 209 1
25838 209 1
25893 209 1
25895 209 1
25914 209 1
25975 209 4
26014 209 49
26138 209 1
26170 209 1
26186 209 4
26209 209 1
26259 209 1
26270 209 1
26302 209 1
26319 209 1
26339 209 7
26352 209 1
26450 209 1
26451 209 2
26455 209 7
26606 209 2
26655 209 14
26671 209 1
26720 209 1
26821 209 1
26825 209 7
26857 209 1
26882 209 1
26897 209 1
26901 209 3
26913 209 11
26934 209 1
27031 209 8
27090 209 1
27097 209 1
27166 209 1
27195 209 1
27227 209 1
27244 209 2
27269 209 2
27435 209 1
27443 209 1
27492 209 2
27519 209 1
27533 209 1
27535 209 1
27560 209 1
27617 209 5
27628 209 1
27659 209 1
27682 209 5
27686 209 1
27827 209 6
27848 209 1
27918 209 1
27958 209 5
27960 209 2
28015 209 3
28112 209 1
28165 209 1
28207 209 1
28242 209 1
28288 209 1
28290 209 1
28309 209 8
28358 209 1
28424 209 1
28498 209 1
28524 209 1
28609 209 1
28623 209 1
28632 209 1
28656 209 1
28661 209 2
28663 209 1
28674 209 1
28741 209 1
28750 209 1
28937 209 1
28956 209 1
28962 209 1
28969 209 1
28996 209 1
29035 209 1
29077 209 1
29119 209 1
29227 209 1
29247 209 1
29271 209 3
29294 209 2
29303 209 1
29327 209 1
29406 209 2
29444 209 1
29452 209 1
29463 209 9
29477 209 3
29502 209 1
29506 209 3
29539 209 1
29568 209 1
29619 209 1
29620 209 4
29621 209 1
29634 209 2
29652 209 1
29702 209 1
29731 209 1
29733 209 1
29734 209 7
29782 209 1
```
