## Supplementary material for "Single cell derived mRNA signals across human kidney tumors": Source Code: PBMCRef.mtx (part 3 of 28)

```
29789 209 1
29795 209 1
29811 209 1
29813 209 2
29856 209 1
29902 209 1
29910 209 1
29915 209 2
29925 209 1
29929 209 1
29943 209 4
29949 209 1
29982 209 2
29983 209 1
30027 209 1
30093 209 1
30105 209 18
30131 209 1
30136 209 4
30147 209 1
30248 209 2
30313 209 1
30338 209 1
30339 209 1
30379 209 14
30406 209 1
30429 209 4
30442 209 1
30517 209 1
30529 209 1
30537 209 1
30540 209 1
30546 209 1
30562 209 1
30567 209 2
30568 209 1
30570 209 7
30602 209 1
30603 209 1
30630 209 1
30656 209 13
30658 209 2
30789 209 2
30798 209 2
30838 209 1
30872 209 1
30895 209 2
30912 209 10
30934 209 13
30971 209 31
30972 209 2
31014 209 1
31022 209 1
31025 209 1
31076 209 3
31115 209 1
31158 209 1
31183 209 1
31189 209 4
31258 209 11
31276 209 1
31394 209 1
31399 209 5
31421 209 4
31556 209 1
31561 209 1
31589 209 1
31701 209 1
31709 209 2
31729 209 2
31787 209 2
31797 209 1
31811 209 1
31864 209 1
31920 209 1
31950 209 1
31964 209 1
31975 209 2
32007 209 1
32017 209 2
32023 209 20
32048 209 1
32070 209 1
32073 209 1
32084 209 1
32097 209 1
32194 209 1
32225 209 1
32443 209 1
32469 209 1
32514 209 1
32527 209 1
32582 209 1
32602 209 1
32646 209 1
32696 209 1
32697 209 7
32698 209 11
32699 209 11
32700 209 12
32702 209 2
32703 209 9
32704 209 1
32706 209 8
32709 209 9
43 210 1
54 210 1
88 210 1
92 210 1
114 210 1
167 210 2
211 210 3
362 210 1
413 210 1
416 210 1
465 210 1
493 210 6
497 210 1
529 210 2
545 210 4
557 210 3
566 210 1
584 210 2
593 210 2
595 210 1
611 210 2
625 210 2
679 210 1
680 210 2
687 210 2
710 210 1
724 210 1
736 210 1
771 210 1
812 210 1
820 210 3
821 210 1
860 210 1
881 210 1
896 210 1
902 210 1
905 210 1
909 210 1
927 210 1
942 210 2
952 210 1
1011 210 1
1030 210 1
1058 210 1
1163 210 1
1185 210 1
1232 210 1
1287 210 1
1288 210 1
1307 210 1
1320 210 1
1363 210 4
1422 210 1
1429 210 1
1438 210 3
1506 210 1
1547 210 1
1578 210 1
1581 210 1
1723 210 2
1728 210 1
1737 210 1
1832 210 1
1842 210 1
1843 210 4
1858 210 1
1859 210 1
1862 210 3
1868 210 1
1903 210 1
1963 210 1
1965 210 6
1975 210 2
1987 210 1
1990 210 1
1992 210 2
2045 210 1
2149 210 3
2163 210 1
2171 210 2
2198 210 2
2209 210 1
2218 210 1
2224 210 1
2225 210 6
2238 210 1
2255 210 1
2256 210 1
2278 210 1
2312 210 1
2364 210 1
2367 210 1
2476 210 1
2485 210 1
2663 210 1
2686 210 1
2698 210 1
2742 210 1
2885 210 1
2902 210 1
2906 210 1
2912 210 1
2916 210 1
2940 210 2
2943 210 2
2960 210 1
3003 210 1
3023 210 1
3043 210 1
3113 210 1
3256 210 1
3280 210 1
3292 210 1
3295 210 2
3303 210 1
3351 210 1
3365 210 1
3478 210 1
3498 210 1
3518 210 2
3573 210 1
3605 210 2
3610 210 1
3636 210 1
3708 210 1
3746 210 1
3759 210 1
3762 210 2
3816 210 2
3874 210 2
3889 210 2
3892 210 1
3938 210 1
3947 210 1
3949 210 1
3957 210 1
3970 210 1
3977 210 1
4028 210 15
4039 210 1
4040 210 1
4041 210 1
4047 210 15
4050 210 1
4123 210 1
4131 210 1
4134 210 1
4140 210 1
4141 210 1
4154 210 1
4172 210 5
4366 210 1
4396 210 1
4400 210 1
4431 210 1
4434 210 1
4456 210 1
4490 210 1
4565 210 1
4582 210 1
4686 210 1
4716 210 1
4721 210 1
4728 210 2
4757 210 1
4768 210 1
4772 210 1
4792 210 1
4820 210 1
4858 210 1
4892 210 1
4917 210 1
4935 210 1
4949 210 2
4951 210 4
4979 210 2
5069 210 1
5088 210 1
5090 210 3
5098 210 1
5135 210 1
5140 210 1
5234 210 1
5238 210 7
5240 210 1
5263 210 1
5317 210 1
5339 210 1
5376 210 1
5383 210 1
5424 210 1
5466 210 1
5469 210 1
5474 210 1
5475 210 1
5500 210 1
5522 210 3
5536 210 1
5579 210 1
5595 210 5
5617 210 2
5636 210 1
5648 210 1
5680 210 1
5686 210 1
5699 210 8
5705 210 2
5723 210 1
5743 210 1
5770 210 1
5817 210 1
5831 210 1
5846 210 1
5849 210 2
5861 210 1
5873 210 2
5874 210 1
5916 210 1
5927 210 1
5931 210 1
5948 210 2
5952 210 1
5992 210 1
6010 210 1
6034 210 2
6085 210 1
6093 210 2
6216 210 2
6259 210 1
6296 210 1
6351 210 1
6363 210 1
6373 210 1
6451 210 1
6452 210 2
6463 210 1
6510 210 1
6519 210 2
6635 210 2
6660 210 1
6889 210 1
6900 210 1
6938 210 1
6948 210 1
6978 210 1
6986 210 1
7094 210 2
7112 210 1
7114 210 1
7135 210 4
7170 210 2
7172 210 1
7202 210 2
7345 210 8
7358 210 1
7399 210 1
7427 210 1
7461 210 1
7470 210 1
7524 210 1
7530 210 1
7552 210 1
7584 210 1
7587 210 3
7593 210 4
7675 210 1
7774 210 1
7779 210 1
7785 210 1
7789 210 3
7794 210 1
7877 210 1
7906 210 1
7937 210 1
7950 210 5
7986 210 1
8017 210 1
8219 210 4
8245 210 1
8319 210 1
8507 210 1
8509 210 2
8542 210 1
8732 210 3
8747 210 1
8813 210 4
8857 210 1
8890 210 10
8962 210 1
9051 210 2
9065 210 1
9087 210 1
9171 210 2
9178 210 1
9254 210 1
9483 210 1
9513 210 1
9517 210 1
9524 210 1
9531 210 2
9590 210 1
9597 210 1
9598 210 3
9608 210 2
9610 210 1
9617 210 1
9633 210 2
9642 210 1
9701 210 1
9712 210 2
9727 210 1
9737 210 1
9769 210 1
9785 210 1
9800 210 12
9815 210 1
9817 210 1
9855 210 2
9904 210 1
9989 210 1
9993 210 1
10041 210 1
10090 210 1
10095 210 1
10152 210 1
10166 210 1
10189 210 1
10291 210 1
10344 210 1
10423 210 1
10450 210 1
10487 210 1
10535 210 10
10552 210 4
10566 210 1
10593 210 15
10595 210 8
10602 210 1
10610 210 2
10618 210 1
10631 210 6
10640 210 1
10672 210 3
10678 210 1
10692 210 2
10705 210 1
10710 210 6
10715 210 1
10720 210 1
10726 210 1
10740 210 4
10753 210 1
10756 210 4
10770 210 1
10780 210 2
10851 210 1
10894 210 2
10917 210 1
10988 210 1
11083 210 7
11109 210 2
11249 210 1
11262 210 1
11268 210 1
11278 210 2
11286 210 1
11376 210 1
11396 210 1
11448 210 3
11499 210 1
11527 210 1
11594 210 2
11609 210 1
11660 210 1
11666 210 1
11728 210 1
11792 210 1
11820 210 2
11854 210 1
11888 210 17
11903 210 1
11905 210 1
11939 210 1
12017 210 1
12038 210 1
12039 210 1
12049 210 4
12050 210 1
12151 210 3
12227 210 1
12231 210 3
12312 210 2
12362 210 1
12388 210 1
12405 210 1
12427 210 1
12428 210 1
12444 210 1
12489 210 1
12524 210 1
12528 210 1
12536 210 1
12582 210 3
12589 210 2
12663 210 1
12718 210 1
12866 210 1
12870 210 1
12928 210 1
13009 210 2
13013 210 1
13051 210 1
13059 210 1
13111 210 1
13126 210 1
13127 210 3
13128 210 1
13130 210 1
13204 210 1
13210 210 1
13249 210 5
13303 210 28
13333 210 1
13390 210 1
13437 210 1
13497 210 2
13508 210 2
13529 210 1
13540 210 1
13546 210 1
13552 210 1
13629 210 1
13676 210 1
13694 210 1
13702 210 1
13712 210 2
13718 210 1
13732 210 8
13772 210 2
13779 210 1
13828 210 2
13831 210 1
13859 210 1
13862 210 1
13883 210 1
13903 210 2
13910 210 1
13963 210 1
13964 210 1
13967 210 2
13975 210 1
14023 210 1
14030 210 1
14055 210 2
14096 210 1
14145 210 2
14164 210 1
14194 210 1
14219 210 1
14225 210 1
14248 210 13
14252 210 1
14270 210 1
14401 210 1
14502 210 1
14620 210 3
14752 210 1
14769 210 2
14885 210 1
14907 210 1
14971 210 3
14977 210 1
15019 210 1
15177 210 1
15180 210 5
15198 210 2
15212 210 1
15250 210 1
15251 210 2
15374 210 1
15377 210 1
15420 210 1
15471 210 1
15517 210 3
15542 210 1
15560 210 1
15571 210 1
15574 210 1
15595 210 1
15616 210 5
15746 210 11
15858 210 1
15927 210 1
15938 210 1
16099 210 3
16122 210 1
16134 210 1
16177 210 1
16218 210 1
16289 210 1
16380 210 1
16398 210 1
16436 210 1
16472 210 2
16481 210 1
16491 210 1
16528 210 1
16539 210 2
16540 210 1
16543 210 1
16568 210 2
16597 210 1
16664 210 1
16689 210 1
16693 210 1
16695 210 1
16714 210 5
16745 210 1
16786 210 1
16793 210 1
16815 210 1
16859 210 1
16902 210 4
16916 210 4
16934 210 1
16948 210 1
16993 210 1
17040 210 1
17046 210 1
17132 210 1
17157 210 1
17224 210 1
17424 210 3
17450 210 2
17465 210 1
17470 210 1
17471 210 2
17485 210 1
17505 210 1
17512 210 1
17551 210 1
17565 210 1
17628 210 1
17735 210 1
17803 210 2
17862 210 1
17888 210 1
17945 210 1
17975 210 1
17990 210 1
18075 210 1
18112 210 1
18145 210 1
18186 210 6
18194 210 1
18220 210 1
18225 210 1
18250 210 1
18270 210 3
18369 210 1
18402 210 2
18412 210 3
18419 210 1
18447 210 2
18486 210 1
18500 210 1
18502 210 3
18570 210 1
18643 210 1
18678 210 1
18741 210 1
18759 210 1
18959 210 1
18979 210 1
18981 210 1
18998 210 1
18999 210 3
19017 210 3
19060 210 5
19062 210 1
19073 210 1
19082 210 1
19140 210 1
19153 210 2
19155 210 46
19160 210 1
19170 210 1
19176 210 13
19178 210 1
19180 210 6
19181 210 1
19182 210 1
19188 210 1
19215 210 1
19234 210 1
19249 210 1
19253 210 3
19254 210 1
19264 210 2
19284 210 1
19352 210 1
19353 210 1
19395 210 1
19411 210 1
19421 210 5
19473 210 1
19501 210 1
19511 210 1
19528 210 1
19539 210 2
19641 210 1
19643 210 1
19713 210 1
19806 210 2
19828 210 3
20156 210 11
20170 210 1
20180 210 2
20215 210 1
20238 210 3
20252 210 2
20253 210 1
20270 210 2
20354 210 9
20393 210 1
20431 210 1
20591 210 1
20638 210 1
20692 210 1
20762 210 1
20778 210 1
20809 210 2
20852 210 2
20855 210 1
20861 210 1
20874 210 1
20881 210 3
20905 210 1
20906 210 1
21043 210 1
21053 210 1
21054 210 1
21107 210 1
21230 210 1
21261 210 1
21276 210 1
21303 210 1
21339 210 1
21345 210 2
21364 210 1
21377 210 1
21408 210 1
21412 210 5
21415 210 1
21441 210 1
21447 210 2
21513 210 1
21514 210 1
21537 210 2
21544 210 1
21548 210 2
21572 210 1
21586 210 1
21597 210 1
21628 210 1
21631 210 1
21650 210 2
21653 210 1
21786 210 1
21798 210 1
21805 210 1
21863 210 8
21866 210 1
21887 210 1
21899 210 3
21901 210 2
21919 210 1
21948 210 1
22010 210 4
22024 210 1
22041 210 1
22346 210 1
22359 210 1
22377 210 1
22446 210 1
22478 210 1
22496 210 1
22550 210 5
22553 210 1
22566 210 1
22589 210 1
22590 210 7
22618 210 1
22649 210 1
22656 210 1
22696 210 1
22723 210 1
22740 210 1
22744 210 2
22762 210 2
22763 210 1
22782 210 1
22799 210 1
22804 210 1
22805 210 1
22836 210 1
22861 210 1
22883 210 1
22922 210 1
22937 210 1
22939 210 1
22945 210 1
22964 210 1
22987 210 3
23045 210 1
23046 210 2
23068 210 1
23081 210 2
23085 210 1
23180 210 1
23195 210 2
23207 210 1
23236 210 1
23258 210 1
23260 210 1
23328 210 1
23378 210 1
23404 210 1
23408 210 1
23413 210 1
23442 210 1
23467 210 1
23502 210 1
23610 210 2
23613 210 1
23666 210 1
23693 210 1
23718 210 1
23776 210 2
23779 210 5
23791 210 1
23795 210 78
23819 210 1
23839 210 1
23847 210 2
23852 210 1
23866 210 1
23911 210 1
23960 210 1
23974 210 1
23993 210 1
24008 210 1
24050 210 3
24088 210 11
24176 210 1
24209 210 1
24214 210 2
24285 210 1
24287 210 1
24348 210 1
24369 210 1
24373 210 1
24403 210 1
24426 210 1
24644 210 1
24674 210 9
24686 210 1
24732 210 3
24804 210 1
24812 210 1
24823 210 1
24851 210 2
24887 210 1
24893 210 2
24978 210 4
25036 210 1
25041 210 1
25067 210 1
25106 210 1
25137 210 1
25148 210 1
25162 210 1
25184 210 1
25186 210 1
25191 210 2
25192 210 1
25199 210 1
25226 210 2
25268 210 1
25357 210 1
25383 210 1
25480 210 1
25486 210 1
25500 210 3
25567 210 1
25596 210 1
25636 210 1
25637 210 1
25796 210 1
25858 210 1
25911 210 1
25914 210 1
25975 210 3
25988 210 1
25991 210 1
25998 210 1
26014 210 5
26017 210 1
26032 210 1
26070 210 1
26080 210 1
26088 210 1
26109 210 1
26186 210 5
26188 210 1
26250 210 1
26254 210 1
26259 210 1
26263 210 1
26286 210 1
26308 210 2
26339 210 2
26455 210 7
26491 210 1
26498 210 1
26529 210 1
26655 210 4
26715 210 1
26743 210 1
26789 210 1
26825 210 7
26840 210 2
26855 210 1
26894 210 1
26913 210 5
26938 210 1
26959 210 2
27031 210 2
27041 210 1
27056 210 1
27080 210 1
27081 210 1
27102 210 1
27139 210 1
27148 210 1
27166 210 1
27174 210 2
27220 210 1
27223 210 1
27272 210 1
27280 210 1
27492 210 1
27499 210 1
27513 210 1
27561 210 2
27617 210 3
27635 210 1
27657 210 1
27659 210 1
27682 210 7
27708 210 1
27716 210 1
27793 210 1
27827 210 2
27875 210 1
27879 210 2
27884 210 2
27889 210 1
27951 210 1
27958 210 5
27960 210 2
28019 210 1
28026 210 1
28119 210 1
28273 210 1
28309 210 1
28313 210 2
28358 210 3
28553 210 1
28573 210 1
28593 210 1
28661 210 1
28676 210 1
28688 210 1
28702 210 1
28741 210 1
28784 210 1
28818 210 1
28833 210 3
28834 210 1
28841 210 1
28866 210 1
28896 210 1
28917 210 1
28926 210 1
28934 210 1
28950 210 1
28965 210 1
28984 210 1
28990 210 3
29073 210 1
29088 210 1
29136 210 1
29145 210 1
29160 210 1
29167 210 1
29172 210 1
29266 210 2
29271 210 1
29294 210 3
29299 210 1
29349 210 2
29372 210 1
29378 210 1
29406 210 2
29408 210 1
29452 210 3
29459 210 1
29463 210 4
29494 210 1
29506 210 1
29509 210 1
29521 210 1
29533 210 5
29539 210 1
29559 210 1
29561 210 2
29563 210 1
29572 210 1
29577 210 1
29579 210 1
29601 210 1
29668 210 1
29702 210 1
29720 210 1
29734 210 1
29744 210 2
29789 210 1
29795 210 1
29799 210 1
29819 210 1
29821 210 1
29831 210 1
29850 210 2
29854 210 1
29915 210 2
29925 210 1
29929 210 1
29949 210 1
29976 210 1
29979 210 1
29984 210 2
30011 210 1
30027 210 1
30029 210 1
30052 210 1
30075 210 1
30076 210 1
30082 210 2
30099 210 1
30105 210 4
30110 210 1
30131 210 1
30136 210 3
30138 210 1
30248 210 1
30379 210 1
30399 210 1
30406 210 1
30414 210 1
30429 210 1
30430 210 4
30443 210 1
30532 210 3
30537 210 2
30562 210 3
30570 210 2
30607 210 1
30629 210 1
30630 210 1
30633 210 1
30644 210 1
30656 210 7
30732 210 1
30736 210 1
30776 210 2
30789 210 1
30838 210 2
30872 210 1
30895 210 2
30912 210 4
30932 210 1
30934 210 4
30935 210 1
30958 210 1
30967 210 1
30971 210 7
30972 210 2
30976 210 2
30983 210 1
30984 210 1
30994 210 1
31076 210 10
31077 210 1
31189 210 4
31258 210 2
31275 210 1
31379 210 1
31399 210 3
31415 210 1
31561 210 1
31563 210 1
31585 210 1
31603 210 1
31611 210 1
31633 210 1
31662 210 1
31666 210 1
31701 210 1
31709 210 1
31787 210 2
31811 210 1
31865 210 1
31924 210 1
31929 210 1
31946 210 1
31950 210 2
31964 210 2
31971 210 1
31975 210 1
31998 210 1
32002 210 1
32015 210 1
32023 210 2
32036 210 1
32045 210 1
32063 210 1
32066 210 1
32084 210 1
32106 210 1
32120 210 1
32122 210 1
32323 210 1
32399 210 2
32407 210 1
32449 210 1
32527 210 2
32582 210 1
32602 210 1
32644 210 1
32646 210 2
32687 210 1
32695 210 1
32697 210 5
32698 210 3
32699 210 10
32700 210 2
32703 210 2
32709 210 2
83 211 1
167 211 2
202 211 1
211 211 1
493 211 11
559 211 3
595 211 1
607 211 1
652 211 1
675 211 3
697 211 1
763 211 1
860 211 1
883 211 1
909 211 5
933 211 1
1003 211 1
1039 211 1
1110 211 4
1265 211 1
1314 211 2
1363 211 3
1425 211 1
1612 211 1
1888 211 1
1963 211 1
1990 211 8
1992 211 2
2011 211 1
2062 211 2
2198 211 1
2208 211 1
2218 211 1
2225 211 2
2305 211 1
2485 211 1
2675 211 1
2885 211 1
2906 211 39
2924 211 1
2942 211 1
2991 211 1
3121 211 1
3145 211 1
3256 211 1
3305 211 1
3455 211 1
3518 211 1
3536 211 1
3559 211 1
3617 211 1
3634 211 2
3668 211 2
3714 211 1
3762 211 8
3878 211 1
3901 211 1
4028 211 2
4042 211 1
4066 211 1
4134 211 1
4172 211 3
4233 211 1
4431 211 1
4493 211 1
4577 211 1
4757 211 1
4792 211 1
4936 211 1
4959 211 1
4979 211 2
5069 211 3
5134 211 1
5136 211 1
5173 211 1
5238 211 3
5304 211 1
5375 211 1
5481 211 1
5522 211 7
5595 211 4
5617 211 1
5635 211 1
5694 211 1
5699 211 2
5705 211 4
5831 211 1
5873 211 1
5890 211 1
5897 211 1
5948 211 4
6010 211 1
6020 211 1
6093 211 32
6216 211 1
6244 211 1
6331 211 1
6587 211 1
6660 211 1
6665 211 3
6817 211 1
6944 211 1
6986 211 2
7135 211 3
7150 211 1
7204 211 1
7341 211 1
7461 211 5
7465 211 2
7828 211 1
7892 211 2
7950 211 5
8007 211 1
8017 211 1
8219 211 4
8304 211 1
8356 211 1
8637 211 1
8803 211 1
8813 211 1
8842 211 1
8887 211 2
8919 211 1
8992 211 1
9008 211 1
9030 211 1
9102 211 1
9145 211 1
9171 211 1
9500 211 1
9517 211 2
9543 211 1
9723 211 1
9785 211 1
9799 211 2
9800 211 6
9897 211 1
9972 211 1
9987 211 2
9993 211 1
10191 211 1
10535 211 4
10552 211 1
10554 211 1
10593 211 1
10608 211 1
10642 211 1
10692 211 2
10700 211 1
10710 211 8
10740 211 2
10756 211 1
10804 211 1
10988 211 1
11040 211 1
11083 211 7
11154 211 2
11185 211 1
11448 211 12
11482 211 1
11499 211 1
11552 211 1
11816 211 1
11888 211 3
12023 211 1
12107 211 1
12186 211 1
12227 211 1
12231 211 1
12238 211 1
12427 211 1
12582 211 1
12619 211 1
12632 211 1
12647 211 1
12672 211 2
12822 211 1
12866 211 1
12878 211 1
13051 211 1
13126 211 1
13130 211 1
13204 211 1
13249 211 1
13303 211 20
13383 211 1
13497 211 1
13511 211 1
13529 211 1
13629 211 1
13732 211 8
13828 211 2
13872 211 1
13929 211 1
13952 211 1
14010 211 1
14042 211 1
14098 211 1
14224 211 1
14225 211 1
14248 211 10
14502 211 1
14510 211 1
14519 211 1
14971 211 5
15180 211 1
15212 211 1
15218 211 1
15232 211 1
15302 211 2
15342 211 1
15517 211 3
15542 211 1
15546 211 1
15616 211 3
15746 211 45
15821 211 1
15912 211 1
15914 211 1
16089 211 1
16141 211 2
16263 211 1
16340 211 1
16459 211 1
16472 211 1
16539 211 4
16542 211 1
16568 211 3
16590 211 1
16597 211 1
16605 211 1
16695 211 1
16714 211 3
16807 211 2
17006 211 1
17015 211 1
17026 211 1
17115 211 1
17220 211 1
17424 211 1
17551 211 1
17654 211 1
17868 211 1
17990 211 1
18147 211 1
18177 211 1
18186 211 6
18220 211 1
18225 211 2
18254 211 1
18370 211 1
18412 211 5
18459 211 1
18568 211 1
18664 211 1
18750 211 1
18875 211 1
18977 211 1
18999 211 4
19024 211 1
19049 211 1
19060 211 1
19073 211 1
19098 211 1
19113 211 2
19140 211 6
19153 211 1
19155 211 28
19169 211 1
19176 211 3
19182 211 2
19185 211 1
19221 211 1
19228 211 1
19249 211 2
19253 211 2
19267 211 1
19278 211 1
19411 211 1
19421 211 10
19641 211 1
19801 211 2
19802 211 1
19803 211 1
19818 211 1
19828 211 4
19832 211 1
19886 211 1
19991 211 1
20200 211 1
20326 211 1
20354 211 2
20469 211 1
20560 211 1
20809 211 1
20869 211 2
20889 211 1
20906 211 1
20938 211 1
20948 211 1
21054 211 1
21215 211 1
21276 211 2
21377 211 1
21441 211 1
21447 211 2
21514 211 1
21537 211 1
21627 211 1
21710 211 1
21805 211 1
21863 211 8
21901 211 1
21948 211 1
22010 211 2
22030 211 1
22058 211 1
22258 211 1
22379 211 1
22456 211 1
22477 211 1
22478 211 1
22493 211 1
22553 211 1
22566 211 1
22567 211 1
22740 211 4
22744 211 1
22821 211 1
22865 211 1
22905 211 1
22958 211 1
22981 211 1
22987 211 2
23074 211 1
23081 211 2
23207 211 2
23442 211 1
23666 211 1
23761 211 1
23776 211 1
23779 211 2
23795 211 25
23847 211 1
23963 211 1
24050 211 3
24088 211 7
24214 211 1
24215 211 1
24252 211 1
24321 211 1
24406 211 1
24426 211 1
24543 211 10
24544 211 1
24581 211 1
24606 211 1
24674 211 4
24758 211 1
24811 211 1
24953 211 1
24978 211 8
24980 211 1
25049 211 1
25148 211 1
25476 211 1
25511 211 1
25684 211 1
25796 211 1
25858 211 1
25914 211 1
25975 211 2
25979 211 1
25988 211 4
26014 211 4
26186 211 2
26211 211 1
26215 211 1
26260 211 1
26319 211 1
26339 211 2
26655 211 5
26825 211 3
26843 211 1
26855 211 1
26894 211 1
26913 211 3
26928 211 1
27031 211 4
27090 211 1
27121 211 1
27139 211 1
27144 211 1
27244 211 1
27281 211 1
27342 211 2
27450 211 1
27508 211 1
27617 211 3
27653 211 1
27656 211 1
27792 211 1
27793 211 1
27803 211 1
27827 211 1
27958 211 1
28140 211 1
28309 211 1
28779 211 1
28818 211 1
29004 211 1
29041 211 1
29073 211 1
29158 211 1
29180 211 1
29293 211 1
29299 211 1
29303 211 4
29406 211 1
29440 211 1
29452 211 1
29463 211 4
29477 211 1
29503 211 1
29506 211 2
29580 211 1
29601 211 1
29620 211 2
29695 211 1
29702 211 1
29716 211 1
29734 211 1
29915 211 5
29916 211 1
29929 211 1
29943 211 1
29981 211 1
30082 211 1
30105 211 6
30107 211 1
30110 211 1
30111 211 1
30136 211 2
30248 211 1
30413 211 1
30443 211 1
30448 211 1
30530 211 1
30562 211 1
30567 211 1
30656 211 4
30659 211 2
30765 211 1
30854 211 1
30872 211 1
30874 211 1
30888 211 1
30912 211 2
30927 211 1
30934 211 2
30971 211 7
30983 211 1
31189 211 4
31258 211 7
31278 211 1
31384 211 1
31385 211 1
31399 211 5
31421 211 2
31588 211 1
31709 211 1
31760 211 1
31787 211 1
31812 211 1
31927 211 1
31929 211 1
32017 211 1
32023 211 8
32046 211 2
32106 211 1
32350 211 1
32399 211 1
32524 211 1
32697 211 6
32698 211 3
32699 211 7
32700 211 1
32702 211 2
32706 211 2
32709 211 2
36 212 1
56 212 1
68 212 4
106 212 2
114 212 1
122 212 1
167 212 1
181 212 3
197 212 1
211 212 1
272 212 1
361 212 1
413 212 2
430 212 1
493 212 16
518 212 1
526 212 2
545 212 1
557 212 6
559 212 3
565 212 1
575 212 1
583 212 1
598 212 1
602 212 1
611 212 1
632 212 1
645 212 3
652 212 1
675 212 2
685 212 1
687 212 3
732 212 1
736 212 1
771 212 1
774 212 1
800 212 1
825 212 1
858 212 1
896 212 1
909 212 7
925 212 2
942 212 1
967 212 1
1030 212 1
1052 212 1
1058 212 1
1110 212 1
1256 212 1
1265 212 1
1297 212 1
1363 212 12
1478 212 1
1547 212 4
1578 212 1
1633 212 1
1636 212 2
1728 212 1
1901 212 1
1903 212 1
1963 212 5
1965 212 7
1980 212 1
1987 212 2
1990 212 17
1992 212 1
2013 212 1
2031 212 1
2051 212 1
2062 212 1
2105 212 1
2163 212 3
2171 212 2
2179 212 1
2189 212 1
2198 212 4
2200 212 1
2218 212 1
2228 212 1
2278 212 1
2309 212 1
2317 212 1
2318 212 1
2392 212 1
2400 212 1
2577 212 3
2615 212 1
2622 212 1
2713 212 1
2718 212 2
2862 212 1
2940 212 3
2943 212 1
2992 212 1
2997 212 1
3048 212 1
3118 212 1
3207 212 3
3254 212 2
3256 212 10
3279 212 1
3295 212 1
3306 212 1
3447 212 2
3559 212 1
3573 212 1
3607 212 1
3617 212 1
3634 212 1
3658 212 1
3668 212 2
3714 212 1
3762 212 4
3789 212 1
3838 212 1
3891 212 1
3922 212 1
3938 212 1
4028 212 7
4040 212 1
4042 212 3
4060 212 1
4065 212 2
4070 212 1
4106 212 2
4110 212 1
4134 212 1
4139 212 1
4150 212 1
4156 212 1
4172 212 7
4285 212 2
4335 212 1
4431 212 2
4433 212 1
4493 212 1
4510 212 1
4542 212 1
4597 212 1
4664 212 1
4721 212 1
4757 212 2
4845 212 1
4889 212 2
4897 212 1
4923 212 1
4959 212 1
5016 212 1
5028 212 1
5061 212 1
5069 212 5
5090 212 2
5094 212 2
5215 212 1
5217 212 1
5238 212 9
5264 212 1
5288 212 1
5315 212 1
5351 212 1
5376 212 1
5469 212 1
5475 212 2
5518 212 1
5522 212 17
5562 212 1
5595 212 11
5671 212 1
5698 212 1
5699 212 6
5705 212 10
5831 212 1
5839 212 3
5858 212 1
5887 212 1
5912 212 1
5923 212 1
5928 212 1
5948 212 4
5958 212 1
5972 212 2
6064 212 1
6081 212 1
6083 212 1
6092 212 1
6216 212 3
6236 212 1
6238 212 1
6244 212 1
6309 212 1
6354 212 1
6405 212 1
6407 212 1
6465 212 1
6510 212 1
6660 212 1
6817 212 1
6885 212 1
6938 212 1
6963 212 1
6969 212 1
7135 212 4
7153 212 1
7224 212 3
7356 212 1
7461 212 8
7532 212 1
7724 212 1
7747 212 1
7751 212 1
7779 212 1
7814 212 1
7890 212 1
7906 212 2
7950 212 3
8017 212 1
8038 212 1
8041 212 1
8072 212 1
8130 212 1
8162 212 1
8186 212 1
8216 212 2
8219 212 12
8293 212 1
8428 212 1
8586 212 2
8764 212 1
8803 212 1
8813 212 6
8852 212 1
8887 212 3
8890 212 3
8943 212 1
8963 212 1
9008 212 1
9051 212 2
9145 212 8
9233 212 2
9244 212 1
9328 212 1
9329 212 1
9383 212 1
9467 212 1
9486 212 2
9517 212 1
9531 212 1
9570 212 1
9633 212 1
9637 212 1
9678 212 1
9704 212 1
9799 212 4
9800 212 19
9815 212 2
9838 212 1
9840 212 1
9972 212 1
9977 212 2
9987 212 4
10061 212 1
10062 212 1
10121 212 1
10152 212 6
10221 212 1
10235 212 1
10294 212 1
10315 212 2
10421 212 1
10426 212 1
10441 212 1
10444 212 1
10450 212 1
10505 212 1
10535 212 11
10539 212 1
10552 212 4
10562 212 1
10566 212 2
10593 212 13
10595 212 8
10608 212 1
10618 212 2
10631 212 2
10639 212 1
10642 212 2
10662 212 1
10672 212 1
10678 212 1
10692 212 1
10697 212 1
10700 212 3
10701 212 2
10710 212 12
10735 212 1
10740 212 5
10743 212 1
10756 212 7
10791 212 1
10851 212 1
10912 212 1
10917 212 2
10958 212 1
10988 212 1
11061 212 1
11079 212 1
11083 212 14
11092 212 1
11153 212 1
11224 212 2
11251 212 1
11369 212 1
11419 212 1
11448 212 18
11542 212 1
11622 212 1
11682 212 1
11684 212 1
11727 212 1
11728 212 1
11792 212 1
11840 212 1
11854 212 1
11888 212 22
11897 212 1
11939 212 2
12017 212 1
12039 212 1
12049 212 2
12205 212 2
12227 212 1
12231 212 2
12237 212 1
12310 212 1
12312 212 2
12338 212 1
12427 212 1
12430 212 1
12557 212 1
12583 212 1
12591 212 2
12611 212 1
12619 212 1
12647 212 1
12670 212 1
12672 212 1
12716 212 1
12724 212 1
12862 212 1
13051 212 2
13126 212 1
13127 212 2
13145 212 1
13158 212 1
13202 212 1
13212 212 1
13249 212 1
13303 212 47
13342 212 1
13371 212 1
13383 212 1
13384 212 1
13413 212 1
13511 212 1
13529 212 1
13676 212 1
13732 212 9
13764 212 1
13767 212 1
13772 212 2
13828 212 1
13860 212 1
13862 212 1
13868 212 1
13903 212 3
13919 212 1
13967 212 1
14010 212 1
14042 212 1
14194 212 1
14219 212 1
14225 212 2
14246 212 1
14248 212 23
14259 212 1
14421 212 1
14423 212 1
14471 212 1
14502 212 1
14620 212 1
14687 212 1
14750 212 2
14829 212 5
14856 212 1
14865 212 1
14919 212 1
14971 212 4
15078 212 1
15167 212 1
15180 212 4
15203 212 1
15212 212 3
15213 212 1
15271 212 1
15517 212 1
15542 212 2
15560 212 1
15571 212 1
15573 212 2
15583 212 1
15616 212 4
15697 212 1
15726 212 1
15739 212 1
15746 212 13
15813 212 1
15821 212 1
15826 212 1
15846 212 1
15860 212 1
15878 212 1
16045 212 1
16089 212 2
16099 212 1
16134 212 1
16141 212 1
16240 212 1
16301 212 1
16380 212 3
16392 212 1
16539 212 6
16543 212 1
16568 212 4
16575 212 1
16577 212 1
16597 212 2
16620 212 1
16663 212 1
16714 212 6
16715 212 1
16807 212 1
16808 212 1
16837 212 1
16858 212 1
16865 212 1
16942 212 1
16947 212 1
16961 212 1
16992 212 1
17015 212 2
17040 212 4
17075 212 1
17133 212 1
17224 212 1
17228 212 1
17424 212 1
17464 212 1
17469 212 1
17471 212 2
17472 212 1
17477 212 1
17487 212 1
17492 212 3
17530 212 1
17531 212 1
17551 212 8
17580 212 2
17598 212 1
17605 212 3
17721 212 1
17736 212 1
17862 212 1
17872 212 1
17888 212 1
17908 212 1
17925 212 1
17978 212 1
18011 212 1
18049 212 1
18112 212 1
18145 212 3
18147 212 2
18163 212 1
18186 212 10
18191 212 1
18204 212 1
18369 212 1
18402 212 1
18406 212 1
18412 212 8
18447 212 2
18476 212 1
18502 212 4
18527 212 1
18530 212 1
18570 212 1
18664 212 2
18718 212 1
18764 212 1
18929 212 1
18959 212 1
18978 212 1
18999 212 9
19014 212 2
19039 212 1
19098 212 1
19140 212 3
19153 212 1
19155 212 72
19157 212 1
19176 212 5
19180 212 2
19181 212 1
19182 212 1
19204 212 1
19226 212 1
19253 212 1
19264 212 1
19311 212 1
19372 212 1
19390 212 1
19395 212 1
19421 212 15
19437 212 1
19473 212 1
19521 212 1
19560 212 1
19713 212 1
19793 212 1
19798 212 1
19801 212 1
19802 212 2
19806 212 3
19828 212 5
19868 212 1
19878 212 2
19886 212 2
19991 212 3
20064 212 1
20153 212 1
20156 212 1
20160 212 1
20270 212 1
20284 212 1
20285 212 1
20354 212 2
20398 212 2
20496 212 1
20505 212 1
20568 212 1
20598 212 1
20638 212 1
20639 212 1
20690 212 2
20692 212 1
20709 212 1
20758 212 1
20762 212 3
20769 212 1
20770 212 2
20778 212 2
20809 212 3
20827 212 1
20852 212 1
20860 212 1
20869 212 4
20874 212 4
20881 212 4
20896 212 1
20906 212 4
20936 212 1
20971 212 1
20993 212 1
21043 212 2
21115 212 2
21215 212 1
21263 212 1
21276 212 2
21337 212 1
21345 212 3
21377 212 1
21379 212 1
21389 212 1
21412 212 3
21420 212 1
21441 212 1
21447 212 9
21537 212 4
21544 212 1
21546 212 1
21549 212 1
21618 212 1
21627 212 1
21650 212 4
21749 212 1
21786 212 3
21863 212 10
21910 212 1
21961 212 1
21969 212 1
21975 212 1
21977 212 1
22010 212 5
22021 212 1
22041 212 3
22059 212 1
22152 212 3
22301 212 1
22322 212 1
22429 212 1
22431 212 1
22472 212 1
22500 212 1
22550 212 1
22553 212 1
22563 212 2
22566 212 1
22568 212 1
22649 212 1
22740 212 6
22744 212 4
22782 212 1
22795 212 1
22862 212 4
22883 212 1
22939 212 1
22981 212 1
22987 212 1
22993 212 1
22999 212 2
23032 212 1
23081 212 2
23085 212 2
23207 212 6
23264 212 1
23304 212 1
23307 212 1
23345 212 1
23385 212 1
23424 212 1
23442 212 2
23666 212 2
23717 212 1
23718 212 2
23776 212 2
23779 212 2
23795 212 77
23821 212 1
23910 212 1
23942 212 1
23947 212 1
23987 212 1
23993 212 1
24008 212 1
24021 212 1
24050 212 5
24088 212 4
24115 212 1
24159 212 1
24252 212 2
24509 212 1
24559 212 1
24571 212 1
24599 212 1
24610 212 1
24634 212 1
24671 212 1
24673 212 1
24674 212 17
24693 212 1
24703 212 1
24758 212 2
24782 212 1
24800 212 1
24887 212 1
24978 212 12
24980 212 2
25123 212 1
25148 212 5
25168 212 1
25177 212 1
25192 212 1
25199 212 5
25206 212 1
25259 212 1
25397 212 2
25462 212 1
25466 212 1
25488 212 1
25496 212 1
25562 212 1
25567 212 1
25618 212 1
25679 212 1
25793 212 2
25893 212 1
25914 212 4
25975 212 2
25979 212 1
25988 212 1
26014 212 14
26057 212 1
26088 212 1
26169 212 3
26184 212 1
26185 212 1
26186 212 4
26247 212 1
26250 212 1
26260 212 1
26263 212 1
26278 212 1
26286 212 1
26319 212 2
26339 212 7
26650 212 1
26653 212 1
26655 212 10
26692 212 1
26749 212 1
26825 212 13
26891 212 1
26901 212 3
26913 212 15
27031 212 9
27056 212 1
27063 212 2
27090 212 1
27144 212 1
27249 212 1
27269 212 1
27270 212 1
27304 212 1
27330 212 1
27400 212 1
27415 212 1
27439 212 1
27501 212 2
27519 212 4
27617 212 2
27628 212 2
27653 212 1
27657 212 1
27660 212 1
27671 212 1
27682 212 5
27683 212 1
27706 212 1
27721 212 1
27722 212 1
27724 212 1
27733 212 1
27827 212 3
27845 212 1
27848 212 1
27884 212 1
27958 212 5
27960 212 4
28074 212 1
28306 212 1
28309 212 5
28324 212 1
28335 212 1
28594 212 1
28609 212 1
28614 212 2
28661 212 1
28676 212 1
28702 212 1
28818 212 1
28833 212 4
28866 212 1
28943 212 1
29063 212 1
29073 212 1
29161 212 1
29266 212 1
29272 212 2
29294 212 3
29303 212 6
29328 212 1
29349 212 1
29372 212 1
29440 212 2
29450 212 1
29452 212 1
29459 212 1
29463 212 10
29502 212 1
29506 212 5
29509 212 1
29533 212 1
29551 212 1
29620 212 7
29623 212 1
29640 212 1
29660 212 1
29698 212 1
29724 212 2
29734 212 3
29741 212 2
29795 212 1
29811 212 3
29819 212 1
29821 212 1
29824 212 1
29843 212 1
29854 212 1
29882 212 1
29910 212 2
29915 212 14
29943 212 1
29949 212 1
30037 212 1
30075 212 1
30093 212 1
30105 212 8
30131 212 1
30136 212 6
30138 212 1
30152 212 1
30248 212 1
30276 212 1
30429 212 2
30443 212 2
30512 212 1
30517 212 1
30529 212 2
30537 212 1
30543 212 1
30567 212 3
30570 212 4
30586 212 1
30656 212 11
30838 212 1
30872 212 2
30912 212 6
30927 212 1
30929 212 1
30932 212 1
30934 212 11
30958 212 2
30970 212 1
30971 212 28
31025 212 1
31076 212 16
31117 212 1
31178 212 2
31186 212 1
31189 212 3
31233 212 1
31245 212 1
31249 212 1
31258 212 9
31386 212 1
31399 212 7
31421 212 2
31494 212 1
31787 212 1
31810 212 1
31850 212 1
31910 212 1
31924 212 1
31946 212 1
31950 212 2
31960 212 2
31964 212 1
31992 212 1
32002 212 1
32011 212 1
32017 212 1
32023 212 16
32028 212 1
32029 212 2
32067 212 2
32068 212 1
32098 212 1
32106 212 1
32129 212 1
32187 212 1
32201 212 1
32247 212 1
32323 212 1
32399 212 1
32449 212 1
32527 212 1
32580 212 1
32582 212 1
32646 212 1
32697 212 1
32698 212 4
32699 212 7
32700 212 1
32703 212 5
32704 212 1
32708 212 1
32709 212 1
54 213 1
114 213 1
119 213 1
151 213 1
362 213 1
413 213 1
493 213 12
496 213 1
520 213 1
557 213 1
559 213 5
566 213 1
575 213 1
583 213 1
584 213 1
595 213 1
611 213 1
616 213 1
645 213 1
687 213 2
702 213 1
736 213 1
743 213 1
794 213 1
860 213 1
906 213 1
909 213 9
920 213 1
967 213 1
1023 213 1
1030 213 1
1110 213 6
1185 213 1
1299 213 1
1363 213 6
1368 213 1
1547 213 1
1612 213 1
1633 213 1
1723 213 3
1842 213 1
1888 213 2
1901 213 3
1903 213 2
1963 213 1
1965 213 6
1987 213 2
1990 213 11
2017 213 1
2020 213 1
2030 213 1
2171 213 2
2208 213 1
2218 213 1
2301 213 1
2358 213 1
2379 213 1
2420 213 1
2452 213 1
2485 213 2
2544 213 1
2715 213 1
2718 213 1
2771 213 1
2902 213 1
2906 213 1
2942 213 1
2943 213 1
3044 213 1
3116 213 1
3118 213 1
3256 213 7
3286 213 1
3295 213 1
3309 213 1
3393 213 1
3408 213 1
3447 213 1
3458 213 1
3478 213 1
3528 213 1
3537 213 1
3549 213 1
3559 213 1
3560 213 1
3658 213 1
3668 213 1
3714 213 1
3762 213 13
3766 213 1
3800 213 1
3806 213 1
3816 213 1
3828 213 1
3938 213 1
4028 213 8
4040 213 1
4055 213 1
4066 213 1
4111 213 1
4144 213 1
4148 213 1
4172 213 7
4180 213 1
4270 213 1
4360 213 1
4396 213 2
4431 213 2
4493 213 6
4601 213 1
4609 213 1
4616 213 1
4728 213 1
4757 213 1
4921 213 1
4924 213 1
4931 213 1
4949 213 1
4954 213 1
4959 213 3
4961 213 1
4979 213 3
5061 213 2
5067 213 1
5069 213 8
5090 213 1
5093 213 1
5135 213 1
5147 213 1
5238 213 9
5315 213 1
5346 213 1
5479 213 1
5492 213 1
5522 213 26
5595 213 30
5629 213 1
5686 213 1
5699 213 16
5705 213 7
5820 213 1
5821 213 1
5846 213 1
5858 213 2
5872 213 1
5948 213 9
5972 213 1
5986 213 1
6093 213 1
6101 213 1
6212 213 1
6216 213 6
6226 213 1
6236 213 1
6259 213 1
6379 213 1
6381 213 1
6465 213 2
6487 213 1
6499 213 1
6510 213 2
6590 213 1
6660 213 1
6768 213 1
6808 213 1
6888 213 1
6900 213 2
6901 213 1
6942 213 1
6944 213 1
6986 213 1
7045 213 1
7076 213 1
7135 213 10
7150 213 1
7203 213 1
7228 213 1
7248 213 1
7309 213 1
7356 213 1
7397 213 2
7461 213 7
7470 213 1
7728 213 1
7747 213 2
7789 213 1
7892 213 1
7906 213 2
7950 213 10
7951 213 1
7957 213 3
7986 213 1
8007 213 1
8033 213 1
8216 213 1
8219 213 11
8509 213 1
8513 213 1
8586 213 1
8732 213 1
8762 213 1
8764 213 1
8812 213 1
8813 213 5
8887 213 5
8963 213 1
9051 213 3
9087 213 1
9102 213 2
9104 213 1
9113 213 1
9145 213 5
9182 213 1
9244 213 1
9328 213 1
9368 213 1
9441 213 1
9445 213 1
9465 213 3
9486 213 1
9517 213 1
9529 213 1
9531 213 1
9532 213 1
9570 213 1
9590 213 1
9597 213 1
9642 213 1
9715 213 1
9723 213 1
9769 213 1
9799 213 1
9800 213 32
9815 213 1
9817 213 1
9847 213 1
9862 213 1
9897 213 1
9972 213 1
9987 213 2
9993 213 1
10039 213 1
10060 213 2
10091 213 1
10122 213 1
10152 213 8
10189 213 3
10283 213 1
10318 213 1
10532 213 1
10535 213 10
10552 213 5
10554 213 1
10555 213 1
10593 213 13
10595 213 3
10608 213 5
10611 213 1
10631 213 3
10642 213 1
10662 213 1
10680 213 1
10682 213 1
10690 213 1
10692 213 1
10701 213 1
10710 213 23
10711 213 1
10715 213 1
10719 213 1
10740 213 12
10756 213 5
10791 213 1
10868 213 2
10873 213 1
10895 213 1
11051 213 1
11081 213 1
11083 213 16
11092 213 1
11108 213 1
11251 213 1
11268 213 1
11278 213 1
11309 213 1
11388 213 1
11402 213 1
11419 213 2
11448 213 18
11499 213 1
11517 213 5
11668 213 1
11682 213 1
11727 213 1
11854 213 1
11878 213 1
11888 213 13
12017 213 3
12036 213 1
12050 213 2
12085 213 1
12160 213 1
12175 213 1
12201 213 2
12205 213 1
12227 213 1
12232 213 1
12265 213 1
12276 213 1
12312 213 1
12338 213 1
12404 213 1
12427 213 1
12430 213 1
12481 213 1
12582 213 2
12611 213 1
12655 213 1
12681 213 1
12702 213 1
12866 213 2
12900 213 1
12964 213 1
12969 213 1
13009 213 1
13051 213 2
13126 213 1
13127 213 1
13130 213 1
13142 213 1
13145 213 1
13149 213 1
13237 213 1
13249 213 2
13303 213 31
13380 213 1
13387 213 1
13497 213 2
13511 213 1
13529 213 1
13534 213 1
13543 213 1
13544 213 1
13553 213 1
13723 213 1
13732 213 11
13828 213 3
13868 213 1
13869 213 1
13883 213 1
13903 213 3
13969 213 1
13987 213 1
14023 213 1
14024 213 1
14067 213 2
14093 213 1
14098 213 1
14145 213 1
14213 213 1
14225 213 1
14248 213 26
14256 213 1
14271 213 1
14502 213 1
14523 213 1
14620 213 2
14730 213 1
14827 213 1
14829 213 4
14949 213 1
14971 213 7
15180 213 12
15212 213 1
15213 213 1
15280 213 1
15347 213 1
15377 213 2
15412 213 2
15517 213 2
15542 213 2
15546 213 1
15560 213 1
15595 213 1
15616 213 8
15633 213 1
15645 213 1
15746 213 20
15831 213 1
15848 213 1
15857 213 1
15875 213 1
15894 213 1
15923 213 1
15927 213 1
15933 213 1
16080 213 1
16089 213 4
16286 213 1
16539 213 10
16540 213 1
16544 213 1
16568 213 9
16664 213 1
16714 213 5
16807 213 1
16902 213 1
17006 213 1
17018 213 1
17026 213 1
17040 213 4
17109 213 1
17119 213 1
17157 213 1
17230 213 1
17258 213 1
17362 213 1
17421 213 1
17424 213 1
17443 213 1
17464 213 1
17465 213 1
17471 213 2
17524 213 1
17529 213 1
17551 213 5
17648 213 1
17744 213 1
17803 213 1
17809 213 1
17848 213 2
17852 213 1
17872 213 1
17907 213 1
17917 213 1
18033 213 1
18054 213 1
18075 213 1
18145 213 2
18147 213 1
18167 213 1
18186 213 14
18225 213 1
18245 213 1
18402 213 1
18412 213 11
18500 213 2
18502 213 3
18664 213 1
18867 213 1
18875 213 1
18878 213 1
18975 213 1
18981 213 1
18999 213 6
19000 213 1
19024 213 1
19044 213 1
19060 213 1
19073 213 1
19082 213 1
19098 213 2
19099 213 1
19140 213 7
19155 213 36
19157 213 1
19161 213 1
19176 213 5
19180 213 1
19182 213 1
19194 213 1
19227 213 1
19253 213 6
19260 213 2
19264 213 2
19391 213 1
19395 213 1
19411 213 2
19421 213 14
19432 213 1
19462 213 1
19473 213 2
19501 213 1
19566 213 1
19586 213 1
19598 213 1
19620 213 2
19641 213 1
19644 213 1
19711 213 1
19793 213 1
19802 213 3
19803 213 1
19806 213 1
19828 213 10
19829 213 1
19886 213 2
19938 213 1
20100 213 1
20150 213 2
20156 213 1
20179 213 1
20180 213 1
20188 213 1
20238 213 1
20354 213 2
20398 213 1
20597 213 1
20623 213 2
20638 213 1
20639 213 1
20672 213 1
20685 213 1
20762 213 5
20778 213 1
20809 213 5
20869 213 6
20881 213 1
20905 213 1
20906 213 5
20993 213 1
20997 213 1
21020 213 1
21053 213 1
21115 213 1
21215 213 3
21332 213 1
21345 213 1
21367 213 1
21377 213 1
21407 213 1
21412 213 2
21420 213 1
21441 213 1
21447 213 10
21513 213 1
21537 213 9
21548 213 1
21549 213 1
21575 213 1
21577 213 1
21580 213 1
21586 213 1
21601 213 1
21650 213 1
21710 213 2
21786 213 1
21805 213 1
21863 213 9
21866 213 2
21869 213 1
21873 213 1
21899 213 1
21960 213 1
21977 213 1
22010 213 20
22041 213 3
22144 213 1
22163 213 1
22254 213 1
22366 213 1
22472 213 1
22476 213 1
22489 213 1
22498 213 1
22508 213 1
22550 213 3
22571 213 1
22573 213 1
22740 213 5
22744 213 1
22836 213 1
22883 213 1
22987 213 3
23081 213 4
23129 213 1
23207 213 1
23244 213 1
23247 213 1
23324 213 1
23385 213 1
23666 213 2
23675 213 1
23744 213 1
23776 213 1
23779 213 1
23795 213 47
23862 213 1
24050 213 3
24058 213 1
24088 213 11
24115 213 1
24176 213 1
24252 213 1
24287 213 1
24348 213 1
24373 213 2
24403 213 1
24406 213 3
24509 213 1
24549 213 1
24571 213 1
24590 213 1
24599 213 1
24634 213 2
24674 213 20
24731 213 1
24758 213 6
24933 213 1
24978 213 20
25067 213 2
25191 213 1
25199 213 4
25236 213 1
25427 213 1
25480 213 1
25583 213 1
25589 213 1
25610 213 1
25667 213 1
25671 213 1
25774 213 1
25793 213 1
25795 213 1
25796 213 1
25893 213 1
25914 213 3
25988 213 2
26014 213 35
26109 213 1
26169 213 1
26186 213 5
26209 213 1
26211 213 1
26250 213 1
26263 213 1
26286 213 2
26294 213 1
26308 213 1
26339 213 16
26352 213 1
26455 213 1
26641 213 1
26655 213 26
26729 213 1
26731 213 1
26825 213 23
26901 213 1
26913 213 9
26933 213 1
26968 213 1
27031 213 17
27089 213 1
27090 213 6
27130 213 1
27139 213 1
27237 213 1
27270 213 1
27281 213 1
27309 213 1
27324 213 1
27342 213 1
27414 213 1
27443 213 1
27495 213 2
27501 213 1
27508 213 1
27519 213 1
27617 213 4
27639 213 1
27653 213 1
27659 213 1
27682 213 26
27724 213 2
27733 213 1
27768 213 1
27793 213 1
27803 213 1
27817 213 1
27827 213 7
27848 213 1
27875 213 1
27884 213 1
27958 213 2
27960 213 1
28112 213 2
28139 213 1
28309 213 4
28367 213 1
28382 213 1
28593 213 1
28629 213 1
28633 213 1
28745 213 1
28759 213 2
28833 213 1
28926 213 1
28978 213 1
29002 213 1
29052 213 1
29073 213 1
29161 213 1
29243 213 1
29271 213 2
29294 213 3
29303 213 3
29349 213 4
29355 213 1
29365 213 1
29374 213 1
29383 213 2
29406 213 1
29411 213 1
29415 213 1
29430 213 1
29440 213 2
29445 213 1
29463 213 13
29477 213 4
29506 213 3
29512 213 3
29515 213 1
29521 213 1
29555 213 1
29568 213 1
29620 213 14
29723 213 1
29734 213 6
29738 213 2
29741 213 11
29781 213 1
29898 213 1
29915 213 36
29916 213 1
29929 213 1
29932 213 1
29943 213 1
29976 213 1
29982 213 3
30037 213 4
30084 213 1
30103 213 1
30105 213 14
30107 213 1
30136 213 6
30147 213 1
30178 213 1
30246 213 1
30248 213 3
30313 213 1
30379 213 2
30381 213 1
30414 213 1
30512 213 1
30529 213 3
30548 213 1
30562 213 1
30566 213 2
30567 213 5
30570 213 9
30592 213 1
30610 213 1
30630 213 1
30656 213 5
30659 213 1
30664 213 1
30701 213 1
30772 213 1
30777 213 1
30789 213 2
30849 213 1
30872 213 3
30895 213 1
30912 213 7
30915 213 1
30927 213 1
30929 213 1
30932 213 1
30934 213 4
30958 213 3
30970 213 1
30971 213 27
30972 213 3
30976 213 4
31073 213 1
31119 213 1
31189 213 4
31258 213 15
31275 213 1
31373 213 1
31399 213 9
31418 213 1
31421 213 6
31563 213 1
31585 213 1
31633 213 1
31701 213 1
31787 213 1
31824 213 1
31888 213 1
31909 213 1
31950 213 2
31964 213 2
31971 213 3
32023 213 25
32029 213 1
32061 213 1
32067 213 1
32068 213 1
32083 213 1
32100 213 1
32187 213 2
32188 213 1
32194 213 1
32229 213 1
32399 213 1
32449 213 1
32465 213 1
32527 213 1
32582 213 2
32596 213 1
32644 213 1
32646 213 1
32682 213 1
32696 213 1
32697 213 5
32698 213 5
32699 213 6
32700 213 5
32703 213 2
32706 213 1
32709 213 1
61 214 1
71 214 1
95 214 1
119 214 1
122 214 1
167 214 4
197 214 1
202 214 2
364 214 1
370 214 1
443 214 1
493 214 19
515 214 1
520 214 1
529 214 1
557 214 1
559 214 2
618 214 1
645 214 2
687 214 1
703 214 1
710 214 1
743 214 1
761 214 1
771 214 1
799 214 1
800 214 2
860 214 1
909 214 5
942 214 1
967 214 1
1003 214 1
1007 214 1
1026 214 1
1065 214 1
1110 214 3
1185 214 1
1202 214 1
1265 214 1
1287 214 3
1314 214 1
1326 214 1
1333 214 1
1363 214 7
1479 214 1
1547 214 2
1563 214 1
1597 214 1
1608 214 1
1648 214 2
1650 214 1
1723 214 2
1724 214 1
1728 214 1
1888 214 1
1901 214 1
1903 214 1
1963 214 4
1965 214 5
1973 214 1
1987 214 1
1990 214 14
2013 214 2
2062 214 2
2064 214 1
2171 214 2
2196 214 1
2198 214 1
2218 214 1
2280 214 1
2301 214 1
2309 214 77
2325 214 1
2373 214 1
2469 214 1
2476 214 1
2485 214 2
2509 214 1
2544 214 1
2574 214 1
2655 214 1
2685 214 1
2722 214 1
2727 214 1
2742 214 1
2760 214 1
2845 214 1
2906 214 1
2940 214 1
3027 214 1
3116 214 1
3256 214 5
3295 214 7
3448 214 1
3455 214 1
3476 214 1
3507 214 1
3513 214 1
3530 214 1
3608 214 1
3634 214 3
3668 214 6
3714 214 1
3762 214 11
3815 214 1
3897 214 2
3955 214 1
3980 214 1
3991 214 1
4028 214 1
4040 214 1
4106 214 1
4116 214 1
4142 214 1
4172 214 8
4256 214 1
4335 214 2
4400 214 1
4431 214 1
4456 214 2
4493 214 2
4510 214 1
4577 214 1
4612 214 1
4615 214 3
4757 214 1
4795 214 1
4843 214 1
4851 214 1
4894 214 1
4895 214 1
4979 214 2
5069 214 4
5090 214 3
5135 214 1
5211 214 1
5234 214 1
5238 214 2
5304 214 1
5351 214 1
5383 214 1
5481 214 1
5522 214 11
5560 214 1
5595 214 12
5618 214 1
5677 214 1
5678 214 1
5699 214 6
5705 214 6
5818 214 1
5831 214 1
5835 214 1
5859 214 1
5873 214 3
5927 214 2
5948 214 6
5958 214 1
5961 214 1
5972 214 1
6016 214 1
6059 214 1
6216 214 2
6233 214 1
6338 214 1
6354 214 1
6363 214 1
6439 214 1
6465 214 15
6491 214 1
6599 214 1
6650 214 1
6660 214 1
6674 214 1
6790 214 1
6817 214 2
6829 214 1
6889 214 1
6936 214 1
6938 214 1
6966 214 8
7067 214 1
7075 214 1
7076 214 1
7135 214 9
7144 214 1
7224 214 3
7246 214 1
7259 214 1
7309 214 2
7392 214 2
7397 214 1
7461 214 6
7532 214 1
7584 214 1
7670 214 1
7675 214 1
7728 214 1
7747 214 2
7777 214 1
7779 214 1
7826 214 1
7892 214 1
7906 214 1
7927 214 1
7937 214 1
7950 214 11
8007 214 1
8033 214 1
8036 214 1
8191 214 1
8219 214 14
8267 214 1
8328 214 1
8589 214 1
8728 214 1
8732 214 1
8764 214 3
8813 214 1
8839 214 1
8887 214 6
8890 214 1
9008 214 1
9051 214 1
9065 214 1
9067 214 1
9115 214 1
9145 214 9
9156 214 1
9171 214 1
9178 214 1
9233 214 2
9244 214 1
9262 214 1
9328 214 1
9358 214 1
9465 214 1
9467 214 1
9486 214 3
9500 214 1
9502 214 1
9514 214 1
9517 214 2
9597 214 1
9608 214 2
9633 214 1
9638 214 1
9800 214 14
9858 214 2
9874 214 1
9972 214 1
9987 214 14
9993 214 1
10040 214 1
10060 214 1
10061 214 1
10069 214 1
10090 214 1
10092 214 1
10121 214 3
10152 214 4
10193 214 1
10221 214 2
10260 214 1
10283 214 1
10334 214 1
10389 214 1
10505 214 1
10535 214 9
10539 214 1
10549 214 1
10551 214 1
10552 214 3
10554 214 1
10566 214 1
10568 214 1
10593 214 5
10595 214 2
10608 214 7
10618 214 1
10631 214 2
10642 214 1
10672 214 2
10692 214 1
10693 214 1
10701 214 2
10710 214 11
10715 214 1
10720 214 1
10727 214 1
10740 214 5
10756 214 7
10780 214 3
10784 214 1
10791 214 1
10904 214 1
10917 214 1
10928 214 1
10995 214 1
11042 214 1
11083 214 19
11092 214 1
11108 214 1
11224 214 1
11285 214 1
11352 214 1
11448 214 16
11517 214 1
11527 214 1
11618 214 1
11682 214 2
11684 214 1
11704 214 1
11734 214 1
11790 214 1
11822 214 1
11871 214 1
11888 214 14
11891 214 2
11905 214 1
11995 214 1
12151 214 1
12201 214 1
12231 214 3
12232 214 1
12312 214 2
12363 214 2
12395 214 1
12446 214 1
12582 214 1
12583 214 1
12630 214 1
12647 214 1
12670 214 2
12672 214 1
12678 214 1
12716 214 3
12838 214 1
12866 214 1
12890 214 1
12930 214 1
12948 214 1
12990 214 7
13009 214 1
13024 214 2
13126 214 2
13149 214 1
13160 214 1
13237 214 4
13249 214 4
13260 214 1
13303 214 30
13358 214 1
13497 214 1
13532 214 2
13549 214 1
13552 214 1
13629 214 1
13712 214 3
13730 214 1
13732 214 8
13828 214 1
13834 214 1
13868 214 1
13903 214 3
13917 214 1
13929 214 1
13963 214 1
13972 214 1
14219 214 1
14225 214 1
14248 214 15
14255 214 1
14412 214 1
14471 214 1
14589 214 1
14607 214 2
14622 214 1
14752 214 1
14769 214 1
14770 214 2
14829 214 1
14971 214 14
15044 214 1
15159 214 2
15180 214 2
15212 214 4
15218 214 1
15234 214 1
15236 214 1
15271 214 1
15280 214 1
15302 214 1
15377 214 1
15517 214 1
15542 214 7
15560 214 1
15574 214 1
15590 214 1
15616 214 3
15641 214 1
15746 214 29
15827 214 1
15831 214 1
15858 214 1
15888 214 2
15916 214 1
16020 214 1
16099 214 1
16116 214 1
16141 214 1
16214 214 1
16286 214 1
16318 214 1
16481 214 1
16518 214 1
16530 214 1
16539 214 6
16545 214 1
16568 214 6
16620 214 1
16640 214 1
16714 214 1
16809 214 1
16843 214 2
16854 214 1
16942 214 1
16948 214 1
16978 214 2
16997 214 1
17006 214 1
17040 214 1
17081 214 1
17180 214 1
17252 214 1
17422 214 1
17424 214 1
17432 214 1
17443 214 1
17469 214 2
17488 214 1
17504 214 1
17512 214 1
17530 214 1
17551 214 1
17580 214 1
17707 214 1
17750 214 1
17803 214 1
17872 214 1
17883 214 2
17888 214 1
17912 214 1
17978 214 1
18115 214 1
18121 214 1
18145 214 3
18147 214 3
18170 214 1
18186 214 10
18237 214 1
18241 214 1
18412 214 9
18500 214 1
18502 214 7
18526 214 2
18553 214 1
18567 214 1
18612 214 1
18631 214 3
18764 214 1
18776 214 1
18870 214 1
18912 214 1
18999 214 5
19024 214 1
19031 214 1
19044 214 1
19060 214 1
19066 214 2
19075 214 1
19093 214 2
19098 214 1
19111 214 1
19113 214 2
19140 214 7
19153 214 1
19155 214 47
19176 214 4
19188 214 1
19192 214 1
19215 214 1
19242 214 1
19253 214 3
19292 214 2
19395 214 1
19421 214 17
19512 214 1
19552 214 1
19566 214 1
19595 214 1
19656 214 1
19673 214 1
19793 214 1
19802 214 1
19806 214 2
19828 214 4
19878 214 1
19991 214 1
20156 214 3
20165 214 1
20172 214 1
20185 214 1
20246 214 3
20251 214 1
20270 214 1
20316 214 2
20354 214 2
20394 214 1
20398 214 1
20404 214 1
20479 214 2
20639 214 4
20655 214 2
20759 214 1
20762 214 3
20809 214 1
20819 214 1
20827 214 1
20869 214 3
20872 214 1
20874 214 1
20881 214 4
20904 214 1
20905 214 1
20906 214 10
20953 214 1
21054 214 1
21113 214 2
21142 214 1
21197 214 1
21215 214 3
21276 214 1
21327 214 1
21377 214 1
21398 214 1
21412 214 2
21415 214 1
21447 214 15
21461 214 1
21537 214 6
21544 214 1
21579 214 1
21586 214 1
21615 214 2
21631 214 2
21805 214 2
21807 214 1
21863 214 29
21869 214 2
21901 214 1
21947 214 1
21954 214 1
22010 214 4
22024 214 3
22041 214 1
22152 214 2
22179 214 1
22301 214 2
22357 214 1
22358 214 1
22359 214 2
22429 214 1
22489 214 1
22534 214 1
22563 214 1
22564 214 1
22568 214 1
22644 214 1
22653 214 1
22740 214 7
22744 214 1
22745 214 1
22751 214 1
22802 214 1
22827 214 1
22903 214 1
22929 214 2
22958 214 1
23022 214 1
23074 214 1
23081 214 12
23089 214 1
23129 214 1
23207 214 2
23229 214 1
23260 214 1
23307 214 1
23341 214 1
23378 214 1
23389 214 1
23410 214 1
23467 214 2
23615 214 1
23666 214 1
23717 214 1
23744 214 1
23779 214 2
23795 214 69
23796 214 1
23839 214 1
23847 214 2
23860 214 1
24046 214 1
24050 214 2
24073 214 1
24077 214 1
24088 214 14
24115 214 3
24162 214 1
24209 214 1
24229 214 1
24238 214 1
24245 214 1
24252 214 1
24258 214 1
24548 214 1
24634 214 1
24674 214 11
24758 214 5
24804 214 1
24818 214 1
24819 214 1
24823 214 1
24861 214 1
24893 214 1
24955 214 1
24978 214 10
24980 214 1
25091 214 1
25111 214 1
25127 214 2
25142 214 1
25168 214 1
25192 214 1
25199 214 2
25216 214 1
25466 214 1
25482 214 1
25496 214 1
25509 214 1
25567 214 2
25574 214 1
25610 214 1
25646 214 1
25764 214 2
25793 214 1
25838 214 1
25841 214 1
25914 214 2
25947 214 1
25975 214 2
25979 214 1
25988 214 1
26014 214 19
26027 214 1
26076 214 1
26180 214 1
26186 214 5
26214 214 1
26216 214 1
26249 214 1
26286 214 1
26308 214 1
26339 214 10
26352 214 1
26449 214 1
26544 214 1
26655 214 10
26699 214 1
26825 214 10
26855 214 1
26868 214 1
26901 214 1
26913 214 13
26934 214 1
26950 214 1
26968 214 1
27031 214 9
27090 214 3
27091 214 1
27166 214 1
27225 214 1
27227 214 1
27367 214 1
27452 214 1
27501 214 1
27513 214 1
27519 214 2
27546 214 1
27549 214 1
27557 214 1
27617 214 3
27640 214 1
27659 214 1
27682 214 3
27712 214 1
27722 214 1
27733 214 1
27742 214 1
27743 214 1
27827 214 6
27884 214 1
27893 214 1
27958 214 6
27960 214 1
28012 214 1
28015 214 2
28049 214 1
28071 214 1
28117 214 1
28145 214 1
28273 214 2
28290 214 1
28309 214 7
28423 214 1
28489 214 1
28546 214 1
28632 214 2
28702 214 1
28833 214 1
28866 214 1
28934 214 2
28943 214 1
28950 214 1
28966 214 1
28967 214 1
28969 214 1
28985 214 1
29073 214 1
29161 214 2
29167 214 1
29192 214 1
29268 214 1
29294 214 1
29299 214 1
29328 214 1
29365 214 1
29406 214 1
29430 214 1
29440 214 1
29443 214 1
29445 214 1
29450 214 1
29452 214 5
29463 214 7
29477 214 2
29487 214 1
29506 214 2
29533 214 1
29559 214 2
29568 214 2
29620 214 7
29621 214 1
29627 214 1
29651 214 1
29672 214 1
29731 214 1
29734 214 3
29759 214 1
29769 214 1
29774 214 1
29789 214 1
29796 214 1
29811 214 2
29813 214 1
29819 214 1
29903 214 1
29910 214 1
29915 214 5
29949 214 2
29956 214 1
30105 214 19
30136 214 7
30147 214 1
30161 214 1
30246 214 1
30248 214 2
30285 214 1
30313 214 1
30343 214 1
30379 214 1
30399 214 1
30414 214 1
30429 214 3
30543 214 1
30562 214 2
30567 214 3
30570 214 8
30586 214 1
30629 214 1
30630 214 2
30656 214 16
30798 214 1
30844 214 1
30872 214 3
30912 214 12
30915 214 1
30927 214 1
30934 214 2
30971 214 15
30972 214 2
30984 214 1
30998 214 1
31002 214 1
31025 214 1
31076 214 3
31189 214 9
31258 214 13
31276 214 1
31316 214 1
31399 214 10
31421 214 5
31471 214 1
31561 214 1
31603 214 1
31709 214 1
31715 214 1
31787 214 1
31800 214 1
31850 214 1
31856 214 2
31946 214 1
32002 214 2
32023 214 19
32045 214 1
32061 214 1
32096 214 1
32121 214 1
32129 214 1
32158 214 1
32164 214 1
32188 214 1
32196 214 1
32323 214 1
32350 214 2
32407 214 1
32432 214 1
32443 214 1
32449 214 1
32527 214 1
32582 214 1
32646 214 1
32688 214 1
32697 214 8
32698 214 19
32699 214 12
32700 214 9
32702 214 4
32703 214 13
32705 214 1
32706 214 9
32707 214 3
32709 214 10
43 215 1
167 215 1
211 215 1
280 215 1
413 215 1
493 215 12
557 215 1
559 215 2
602 215 1
645 215 2
860 215 1
909 215 4
951 215 1
1265 215 1
1363 215 5
1494 215 2
1554 215 1
1612 215 1
1636 215 1
1860 215 1
1901 215 1
1958 215 1
1965 215 1
1990 215 12
2000 215 1
2008 215 1
2195 215 1
2198 215 1
2238 215 1
2256 215 1
2309 215 1
2334 215 1
2438 215 1
2485 215 2
2508 215 1
2655 215 1
2698 215 2
2760 215 1
2823 215 1
2916 215 1
2966 215 1
3118 215 1
3256 215 4
3327 215 1
3365 215 2
3559 215 1
3670 215 1
3762 215 36
4028 215 8
4032 215 1
4124 215 1
4132 215 1
4172 215 3
4316 215 1
4938 215 1
4979 215 1
5061 215 1
5069 215 4
5135 215 1
5238 215 1
5288 215 1
5522 215 10
5572 215 1
5595 215 5
5699 215 1
5705 215 2
5754 215 1
5831 215 1
5923 215 1
5927 215 1
5931 215 1
5948 215 4
5986 215 1
6081 215 1
6093 215 1
6211 215 1
6216 215 3
6294 215 1
6296 215 1
6357 215 1
6465 215 1
6542 215 1
6599 215 1
6661 215 1
6662 215 1
6743 215 1
6986 215 1
7135 215 1
7224 215 1
7341 215 1
7399 215 1
7461 215 5
7778 215 1
7830 215 1
7950 215 7
8219 215 29
8356 215 1
8418 215 1
8494 215 1
8764 215 3
8813 215 1
8857 215 1
9037 215 1
9051 215 2
9145 215 2
9337 215 1
9488 215 1
9520 215 1
9531 215 1
9608 215 1
9715 215 1
9799 215 1
9800 215 9
9919 215 1
9972 215 2
9987 215 3
10048 215 1
10152 215 1
10183 215 1
10191 215 1
10212 215 1
10384 215 1
10535 215 3
10593 215 2
10595 215 2
10608 215 1
10642 215 1
10662 215 1
10672 215 1
10690 215 1
10694 215 1
10707 215 1
10710 215 12
10740 215 5
10756 215 8
10983 215 10
10997 215 1
11083 215 7
11224 215 2
11268 215 1
11309 215 1
11352 215 1
11448 215 9
11494 215 1
11517 215 1
11651 215 1
11666 215 1
11840 215 1
12017 215 1
12049 215 1
12151 215 1
12200 215 1
12310 215 1
12447 215 1
12584 215 1
12772 215 1
13051 215 1
13125 215 1
13144 215 1
13237 215 1
13242 215 1
13303 215 15
13325 215 1
13447 215 1
13511 215 1
13526 215 1
13532 215 1
13709 215 1
13732 215 13
13768 215 1
13828 215 4
13862 215 1
13903 215 1
13967 215 1
13969 215 1
14095 215 1
14098 215 1
14248 215 7
14421 215 1
14761 215 1
14829 215 4
14856 215 1
14971 215 5
14981 215 1
15180 215 6
15212 215 1
15213 215 1
15271 215 1
15437 215 1
15542 215 4
15616 215 4
15697 215 1
15746 215 8
15764 215 1
16141 215 1
16311 215 1
16539 215 3
16568 215 5
16666 215 1
16807 215 2
16821 215 1
16902 215 1
17026 215 1
17040 215 1
17152 215 1
17183 215 1
17414 215 12
17551 215 3
17803 215 1
17888 215 1
17990 215 1
18147 215 1
18186 215 9
18358 215 1
18402 215 1
18412 215 5
18449 215 1
18500 215 1
18502 215 6
18526 215 1
18870 215 1
18999 215 2
19017 215 1
19031 215 1
19155 215 23
19158 215 1
19176 215 2
19421 215 10
19539 215 1
19749 215 2
19783 215 1
19802 215 1
19828 215 4
19991 215 1
20156 215 1
20185 215 1
20331 215 1
20354 215 1
20398 215 1
20451 215 1
20612 215 1
20639 215 1
20655 215 3
20685 215 1
20690 215 1
20762 215 1
20764 215 1
20778 215 1
20807 215 1
20809 215 1
20869 215 5
20872 215 1
20881 215 1
20906 215 1
21020 215 1
21056 215 1
21215 215 3
21412 215 2
21441 215 1
21447 215 5
21537 215 3
21546 215 1
21615 215 2
21732 215 1
21863 215 9
21881 215 2
21940 215 1
22010 215 8
22041 215 1
22055 215 1
22259 215 1
22359 215 1
22377 215 1
22472 215 1
22489 215 1
22556 215 1
22663 215 1
22740 215 2
22745 215 1
22795 215 3
22987 215 2
23081 215 1
23148 215 1
23336 215 1
23405 215 1
23795 215 13
23910 215 1
23998 215 1
24050 215 1
24088 215 9
24176 215 1
24269 215 1
24303 215 1
24342 215 1
24604 215 1
24634 215 1
24674 215 14
24893 215 1
24978 215 12
25064 215 1
25106 215 2
25135 215 1
25144 215 1
25177 215 1
25191 215 1
25348 215 1
25656 215 1
25697 215 2
25742 215 1
25787 215 1
25893 215 1
25914 215 1
25975 215 2
25988 215 1
26012 215 1
26014 215 19
26152 215 2
26186 215 1
26263 215 1
26286 215 2
26319 215 1
26339 215 6
26413 215 1
26655 215 1
26901 215 2
26913 215 12
27031 215 2
27090 215 4
27139 215 1
27271 215 1
27283 215 1
27495 215 1
27519 215 1
27617 215 2
27753 215 1
27884 215 1
27958 215 1
28012 215 1
28145 215 2
28273 215 1
28306 215 1
28309 215 2
28318 215 1
28633 215 1
28856 215 1
28984 215 1
29031 215 1
29051 215 1
29227 215 1
29261 215 1
29303 215 2
29349 215 2
29424 215 1
29452 215 1
29463 215 4
29477 215 1
29506 215 1
29533 215 1
29568 215 2
29571 215 1
29620 215 4
29651 215 1
29681 215 1
29734 215 2
29738 215 1
29811 215 1
29866 215 1
29910 215 1
29916 215 1
29943 215 1
29979 215 1
30037 215 2
30105 215 7
30136 215 1
30248 215 1
30343 215 1
30429 215 1
30562 215 1
30567 215 1
30570 215 6
30607 215 1
30656 215 7
30710 215 1
30798 215 1
30872 215 3
30895 215 2
30912 215 1
30932 215 1
30934 215 1
30958 215 1
30971 215 19
30972 215 1
31160 215 1
31189 215 4
31258 215 2
31399 215 5
31421 215 1
31470 215 1
31950 215 1
32023 215 4
32037 215 1
32045 215 1
32066 215 1
32067 215 1
32106 215 1
32194 215 1
32216 215 1
32399 215 2
32527 215 3
32596 215 1
32697 215 2
32698 215 2
32699 215 2
32700 215 6
32702 215 1
32703 215 2
32706 215 4
32709 215 3
32722 215 1
43 216 1
80 216 1
95 216 1
164 216 1
167 216 1
208 216 1
211 216 4
232 216 3
440 216 2
443 216 1
458 216 1
493 216 13
504 216 1
557 216 10
559 216 1
566 216 1
584 216 1
595 216 1
611 216 1
632 216 1
645 216 2
743 216 1
765 216 1
771 216 1
827 216 1
860 216 2
866 216 1
880 216 1
896 216 2
909 216 10
916 216 1
926 216 1
1015 216 1
1058 216 2
1132 216 1
1185 216 1
1202 216 1
1205 216 1
1256 216 1
1288 216 1
1314 216 1
1326 216 1
1363 216 2
1547 216 2
1551 216 1
1552 216 1
1563 216 1
1612 216 1
1675 216 1
1723 216 2
1724 216 1
1736 216 1
1843 216 1
1846 216 5
1901 216 1
1903 216 5
1956 216 55
1957 216 1
1958 216 39
1963 216 15
1965 216 18
1973 216 1
1975 216 1
1980 216 1
1987 216 2
1990 216 4
1992 216 1
1994 216 1
2008 216 1
2062 216 1
2126 216 1
2162 216 1
2175 216 1
2189 216 1
2200 216 1
2225 216 2
2305 216 1
2334 216 1
2400 216 1
2465 216 1
2483 216 1
2485 216 2
2544 216 2
2574 216 1
2622 216 1
2698 216 1
2885 216 1
2902 216 1
2940 216 3
3048 216 1
3055 216 1
3118 216 1
3254 216 1
3256 216 3
3295 216 1
3326 216 1
3336 216 1
3367 216 1
3466 216 1
3476 216 3
3478 216 1
3498 216 1
3507 216 1
3518 216 1
3559 216 1
3615 216 2
3622 216 1
3634 216 1
3658 216 2
3668 216 2
3697 216 1
3714 216 2
3725 216 1
3762 216 4
3815 216 1
3888 216 1
3897 216 1
3904 216 1
3925 216 1
3957 216 2
3991 216 2
4024 216 1
4028 216 21
4040 216 1
4118 216 1
4131 216 1
4172 216 4
4434 216 1
4486 216 1
4602 216 1
4623 216 1
4664 216 1
4708 216 1
4757 216 1
4772 216 1
4836 216 1
4931 216 1
4934 216 1
4949 216 1
4951 216 1
4954 216 1
4979 216 3
5061 216 1
5069 216 4
5090 216 2
5092 216 1
5098 216 1
5134 216 1
5215 216 1
5229 216 1
5238 216 12
5239 216 1
5263 216 1
5315 216 1
5346 216 1
5374 216 1
5475 216 1
5488 216 2
5492 216 2
5522 216 21
5524 216 1
5593 216 1
5595 216 10
5629 216 1
5702 216 1
5705 216 12
5755 216 1
5839 216 1
5846 216 1
5849 216 1
5872 216 4
5925 216 1
5948 216 7
5957 216 1
5986 216 3
6213 216 1
6216 216 4
6236 216 1
6363 216 3
6436 216 1
6491 216 1
6525 216 1
6554 216 1
6582 216 1
6584 216 1
6660 216 2
6661 216 1
6731 216 1
6829 216 1
6938 216 2
6986 216 1
7116 216 1
7135 216 4
7150 216 1
7214 216 1
7309 216 1
7342 216 1
7461 216 1
7552 216 1
7747 216 1
7779 216 1
7892 216 1
7899 216 1
7906 216 1
7942 216 1
7958 216 1
8017 216 1
8239 216 1
8356 216 1
8358 216 1
8507 216 1
8658 216 1
8812 216 1
8813 216 3
8878 216 2
8977 216 1
9008 216 2
9051 216 3
9095 216 1
9145 216 5
9171 216 1
9233 216 3
9234 216 1
9254 216 1
9329 216 2
9403 216 1
9442 216 1
9465 216 1
9531 216 1
9557 216 1
9598 216 1
9634 216 1
9635 216 1
9799 216 4
9800 216 11
9924 216 1
9945 216 1
9972 216 1
9987 216 2
10040 216 1
10060 216 1
10061 216 1
10069 216 1
10070 216 1
10152 216 4
10189 216 1
10195 216 1
10206 216 1
10243 216 1
10336 216 1
10349 216 1
10389 216 1
10534 216 1
10535 216 5
10539 216 1
10552 216 1
10566 216 1
10570 216 1
10593 216 3
10595 216 2
10611 216 6
10651 216 1
10678 216 6
10679 216 1
10680 216 3
10701 216 2
10710 216 10
10715 216 1
10740 216 6
10753 216 1
10756 216 8
10780 216 1
10851 216 1
10868 216 2
10873 216 1
11051 216 1
11083 216 11
11265 216 1
11268 216 3
11278 216 1
11283 216 1
11347 216 1
11448 216 6
11494 216 1
11512 216 1
11544 216 1
11551 216 1
11562 216 1
11681 216 1
11682 216 1
11728 216 2
11788 216 1
11790 216 1
11822 216 1
11888 216 37
11903 216 1
12017 216 1
12049 216 1
12050 216 1
12084 216 1
12091 216 2
12186 216 1
12215 216 1
12226 216 1
12231 216 1
12306 216 1
12312 216 3
12378 216 1
12404 216 1
12411 216 1
12427 216 1
12440 216 1
12446 216 1
12582 216 5
12589 216 1
12619 216 3
12680 216 2
12686 216 1
12688 216 1
12716 216 1
12876 216 1
12894 216 1
12948 216 1
13000 216 2
13009 216 1
13051 216 1
13126 216 1
13144 216 1
13145 216 1
13158 216 1
13296 216 1
13303 216 36
13319 216 1
13333 216 1
13334 216 4
13371 216 2
13383 216 5
13457 216 1
13508 216 2
13509 216 3
13532 216 1
13545 216 1
13557 216 1
13621 216 1
13629 216 1
13712 216 1
13721 216 1
13732 216 14
13769 216 1
13772 216 1
13784 216 1
13828 216 2
13830 216 1
13831 216 1
13872 216 1
13944 216 1
13954 216 1
13959 216 1
13985 216 1
14023 216 1
14066 216 1
14098 216 1
14219 216 1
14225 216 2
14248 216 25
14270 216 1
14274 216 1
14471 216 1
14502 216 2
14526 216 1
14681 216 1
14682 216 1
14730 216 1
14769 216 3
14829 216 1
14971 216 3
14981 216 1
15006 216 1
15180 216 4
15187 216 1
15212 216 3
15271 216 1
15352 216 1
15436 216 1
15517 216 3
15540 216 32
15542 216 5
15572 216 1
15577 216 1
15616 216 7
15620 216 1
15746 216 10
15831 216 1
15878 216 1
15912 216 1
15927 216 2
16089 216 1
16099 216 1
16286 216 2
16301 216 2
16362 216 2
16421 216 1
16436 216 2
16539 216 5
16545 216 1
16568 216 8
16609 216 1
16714 216 6
16745 216 43
16769 216 1
16805 216 2
16978 216 1
17040 216 1
17133 216 1
17157 216 1
17159 216 1
17224 216 1
17327 216 1
17424 216 2
17464 216 1
17465 216 8
17471 216 2
17551 216 6
17580 216 1
17649 216 1
17729 216 1
17749 216 1
17795 216 1
17803 216 1
17838 216 1
17849 216 2
17856 216 1
17987 216 1
18025 216 1
18053 216 1
18145 216 1
18161 216 1
18179 216 3
18186 216 8
18191 216 1
18220 216 2
18225 216 1
18229 216 2
18241 216 2
18270 216 2
18332 216 1
18368 216 1
18402 216 1
18412 216 10
18424 216 1
18447 216 1
18502 216 2
18530 216 2
18624 216 1
18631 216 1
18652 216 1
18664 216 1
18773 216 1
18779 216 1
18938 216 2
18940 216 1
18942 216 1
18998 216 1
18999 216 36
19028 216 1
19045 216 1
19066 216 1
19073 216 2
19083 216 1
19088 216 1
19099 216 1
19122 216 1
19138 216 1
19140 216 10
19153 216 2
19155 216 17
19176 216 4
19188 216 1
19245 216 1
19264 216 5
19278 216 1
19352 216 1
19353 216 1
19354 216 2
19360 216 1
19395 216 1
19421 216 9
19473 216 1
19522 216 1
19560 216 1
19641 216 1
19644 216 1
19713 216 1
19798 216 2
19806 216 1
19813 216 1
19828 216 1
19938 216 1
19970 216 1
20009 216 3
20109 216 1
20156 216 8
20164 216 1
20165 216 1
20180 216 3
20181 216 1
20331 216 2
20340 216 1
20354 216 3
20466 216 1
20541 216 1
20631 216 1
20638 216 1
20639 216 3
20762 216 5
20769 216 1
20778 216 2
20809 216 5
20810 216 2
20815 216 1
20850 216 1
20869 216 5
20881 216 3
20893 216 1
20906 216 2
20918 216 1
20919 216 1
20955 216 1
21054 216 128
21059 216 1
21070 216 1
21087 216 1
21197 216 1
21215 216 1
21244 216 1
21276 216 1
21278 216 1
21381 216 1
21412 216 9
21419 216 1
21447 216 7
21503 216 1
21513 216 1
21537 216 2
21544 216 1
21549 216 1
21556 216 1
21580 216 1
21615 216 1
21650 216 4
21786 216 1
21863 216 3
21867 216 1
21899 216 1
21914 216 1
21954 216 1
22010 216 4
22041 216 1
22049 216 1
22251 216 1
22262 216 1
22321 216 2
22466 216 1
22472 216 1
22489 216 1
22494 216 1
22512 216 1
22553 216 1
22563 216 1
22576 216 1
22643 216 1
22647 216 1
22740 216 4
22826 216 1
22870 216 1
23057 216 2
23081 216 4
23232 216 1
23264 216 2
23419 216 1
23442 216 1
23454 216 1
23607 216 1
23611 216 1
23613 216 1
23666 216 2
23747 216 1
23761 216 1
23779 216 4
23782 216 1
23795 216 28
23839 216 1
23847 216 1
23910 216 1
23944 216 1
23960 216 5
23974 216 1
24007 216 1
24008 216 2
24050 216 2
24088 216 24
24115 216 3
24252 216 1
24253 216 2
24283 216 1
24348 216 1
24449 216 1
24664 216 1
24671 216 1
24674 216 14
24721 216 1
24732 216 3
24811 216 1
24868 216 1
24953 216 1
24978 216 7
24980 216 1
25036 216 2
25129 216 1
25184 216 1
25185 216 1
25191 216 3
25192 216 1
25199 216 2
25206 216 1
25251 216 1
25268 216 1
25341 216 1
25397 216 1
25496 216 1
25511 216 1
25525 216 1
25567 216 1
25684 216 1
25772 216 2
25793 216 2
25795 216 1
25893 216 7
25914 216 1
25975 216 7
25988 216 3
25991 216 1
26014 216 18
26027 216 1
26074 216 1
26151 216 1
26186 216 4
26214 216 1
26222 216 2
26247 216 1
26250 216 2
26260 216 1
26286 216 3
26287 216 4
26294 216 3
26339 216 3
26352 216 1
26455 216 1
26472 216 1
26655 216 3
26720 216 1
26729 216 1
26731 216 1
26743 216 1
26894 216 1
26897 216 2
26901 216 1
26913 216 14
26928 216 1
26945 216 1
26950 216 1
26968 216 1
27031 216 4
27090 216 3
27141 216 4
27239 216 1
27272 216 1
27334 216 1
27388 216 2
27439 216 1
27450 216 1
27501 216 1
27519 216 1
27553 216 1
27573 216 1
27617 216 4
27653 216 1
27657 216 1
27659 216 2
27681 216 1
27682 216 4
27699 216 1
27730 216 1
27733 216 2
27743 216 1
27768 216 1
27771 216 1
27827 216 6
27845 216 1
27866 216 1
27873 216 1
27879 216 1
27958 216 1
27960 216 3
28309 216 5
28313 216 1
28433 216 1
28593 216 2
28625 216 1
28661 216 1
28818 216 18
28840 216 1
28882 216 1
28924 216 1
28929 216 2
28960 216 1
28969 216 1
28994 216 2
29002 216 1
29041 216 1
29110 216 2
29114 216 1
29159 216 1
29176 216 1
29240 216 1
29266 216 1
29271 216 1
29294 216 2
29303 216 1
29349 216 1
29378 216 1
29383 216 2
29415 216 1
29429 216 3
29439 216 1
29440 216 2
29444 216 1
29450 216 1
29452 216 1
29459 216 2
29463 216 9
29477 216 4
29506 216 9
29520 216 1
29540 216 1
29568 216 2
29601 216 1
29620 216 2
29634 216 1
29702 216 1
29706 216 1
29734 216 5
29741 216 1
29744 216 2
29784 216 1
29795 216 1
29811 216 1
29828 216 1
29903 216 1
29910 216 3
29915 216 2
29943 216 1
29984 216 1
30082 216 4
30093 216 2
30105 216 10
30115 216 1
30121 216 1
30122 216 1
30125 216 1
30129 216 1
30136 216 5
30147 216 2
30334 216 1
30339 216 2
30346 216 1
30379 216 1
30429 216 1
30430 216 5
30455 216 1
30513 216 1
30529 216 1
30537 216 1
30562 216 4
30567 216 2
30570 216 3
30618 216 1
30631 216 1
30656 216 7
30658 216 1
30659 216 1
30674 216 1
30849 216 1
30852 216 1
30872 216 2
30895 216 3
30912 216 1
30927 216 1
30929 216 2
30934 216 74
30971 216 24
30972 216 9
31022 216 1
31076 216 1
31175 216 4
31189 216 7
31224 216 1
31234 216 2
31258 216 11
31262 216 1
31272 216 1
31338 216 1
31339 216 1
31399 216 3
31415 216 1
31421 216 1
31603 216 2
31611 216 1
31638 216 1
31704 216 1
31729 216 1
31812 216 1
31886 216 1
31950 216 1
31964 216 10
31967 216 1
31971 216 1
31992 216 1
31999 216 1
32002 216 1
32023 216 8
32024 216 1
32040 216 1
32045 216 2
32067 216 1
32093 216 1
32166 216 1
32187 216 1
32216 216 2
32399 216 1
32428 216 1
32452 216 1
32459 216 1
32582 216 1
32644 216 1
32646 216 1
32697 216 6
32698 216 2
32699 216 26
32700 216 4
32702 216 1
32703 216 5
32704 216 1
32706 216 3
32708 216 1
32709 216 2
43 217 5
82 217 1
106 217 1
167 217 1
211 217 42
249 217 1
264 217 2
384 217 1
413 217 3
441 217 1
493 217 21
503 217 2
557 217 1
559 217 4
568 217 1
575 217 1
582 217 1
589 217 1
593 217 1
595 217 4
652 217 1
656 217 1
675 217 1
736 217 1
737 217 1
765 217 1
820 217 1
856 217 1
860 217 2
872 217 1
909 217 8
921 217 1
942 217 1
1030 217 1
1110 217 3
1202 217 1
1265 217 2
1288 217 1
1314 217 1
1330 217 2
1363 217 5
1547 217 1
1563 217 1
1565 217 1
1600 217 1
1612 217 1
1727 217 1
1728 217 2
1843 217 1
1846 217 7
1855 217 1
1858 217 1
1863 217 1
1877 217 1
1901 217 5
1903 217 5
1956 217 48
1958 217 30
1963 217 7
1965 217 19
1975 217 2
1987 217 2
1990 217 9
1994 217 2
1995 217 1
2008 217 1
2020 217 1
2029 217 1
2062 217 2
2103 217 1
2126 217 2
2171 217 2
2198 217 2
2208 217 1
2218 217 1
2224 217 1
2225 217 3
2238 217 1
2277 217 1
2440 217 1
2465 217 2
2483 217 2
2549 217 1
2577 217 2
2640 217 1
2642 217 1
2655 217 2
2662 217 1
2758 217 1
2916 217 1
2940 217 1
2942 217 1
2943 217 1
3022 217 1
3048 217 1
3121 217 1
3203 217 1
3256 217 1
3295 217 2
3342 217 1
3351 217 1
3383 217 1
3408 217 1
3413 217 2
3443 217 1
3498 217 2
3520 217 1
3559 217 1
3620 217 1
3658 217 1
3668 217 3
3714 217 2
3759 217 1
3762 217 2
3800 217 1
3874 217 2
3897 217 1
3980 217 1
4028 217 16
4040 217 3
4041 217 1
4109 217 1
4131 217 3
4172 217 1
4173 217 1
4285 217 1
4308 217 1
4335 217 1
4344 217 1
4370 217 2
4386 217 1
4431 217 1
4496 217 1
4522 217 1
4577 217 2
4623 217 1
4728 217 1
4757 217 1
4858 217 1
4935 217 1
4959 217 1
4995 217 1
5046 217 1
5069 217 3
5089 217 1
5090 217 2
5092 217 2
5093 217 1
5110 217 1
5215 217 1
5238 217 8
5315 217 2
5346 217 1
5474 217 1
5475 217 1
5488 217 2
5492 217 2
5500 217 1
5522 217 39
5551 217 1
5595 217 14
5618 217 1
5633 217 1
5635 217 1
5696 217 1
5699 217 4
5705 217 6
5790 217 1
5831 217 1
5871 217 1
5872 217 1
5873 217 3
5902 217 1
5924 217 1
5948 217 11
5955 217 1
5986 217 5
5987 217 1
5994 217 1
6064 217 2
6093 217 2
6107 217 1
6208 217 1
6213 217 1
6216 217 4
6220 217 1
6238 217 1
6276 217 1
6338 217 1
6341 217 1
6354 217 1
6363 217 1
6406 217 1
6452 217 1
6465 217 1
6559 217 1
6616 217 1
6660 217 4
6661 217 1
6687 217 1
6724 217 1
6747 217 1
6829 217 2
6889 217 2
6915 217 1
6986 217 1
7002 217 1
7085 217 1
7109 217 1
7114 217 1
7135 217 7
7150 217 2
7246 217 1
7269 217 1
7334 217 1
7356 217 1
7461 217 5
7462 217 1
7468 217 1
7516 217 1
7568 217 1
7575 217 1
7724 217 1
7747 217 4
7756 217 1
7766 217 1
7950 217 3
7982 217 1
8017 217 4
8033 217 1
8078 217 1
8131 217 1
8149 217 1
8151 217 1
8219 217 10
8256 217 1
8356 217 1
8632 217 1
8813 217 3
8973 217 1
8974 217 1
9051 217 5
9145 217 2
9156 217 1
9171 217 3
9189 217 1
9233 217 2
9311 217 1
9319 217 1
9329 217 1
9465 217 2
9531 217 1
9532 217 1
9543 217 2
9608 217 1
9610 217 1
9628 217 1
9634 217 3
9635 217 1
9637 217 1
9642 217 1
9678 217 1
9732 217 1
9785 217 1
9799 217 10
9800 217 12
9807 217 1
9972 217 1
9987 217 14
10040 217 4
10042 217 1
10057 217 1
10062 217 1
10125 217 1
10152 217 5
10193 217 1
10235 217 1
10243 217 1
10387 217 1
10420 217 1
10445 217 1
10486 217 1
10532 217 1
10535 217 5
10552 217 2
10566 217 2
10593 217 3
10595 217 4
10608 217 1
10609 217 2
10611 217 22
10612 217 1
10631 217 3
10638 217 1
10640 217 1
10642 217 1
10672 217 5
10678 217 6
10679 217 1
10680 217 1
10690 217 1
10691 217 1
10693 217 1
10694 217 1
10696 217 2
10701 217 2
10710 217 10
10715 217 1
10740 217 1
10756 217 7
10780 217 1
10788 217 1
10790 217 1
10863 217 1
10879 217 1
10885 217 1
10997 217 1
11083 217 16
11109 217 1
11181 217 1
11268 217 2
11296 217 1
11298 217 1
11352 217 1
11448 217 18
11499 217 1
11512 217 1
11551 217 1
11552 217 4
11553 217 1
11562 217 1
11666 217 1
11790 217 1
11791 217 1
11847 217 1
11851 217 1
11856 217 1
11888 217 16
11903 217 3
11904 217 1
11905 217 1
11939 217 1
11950 217 1
12049 217 1
12087 217 1
12182 217 1
12231 217 1
12232 217 1
12392 217 1
12406 217 1
12411 217 1
12456 217 2
12470 217 1
12489 217 1
12557 217 1
12571 217 1
12577 217 1
12582 217 5
12583 217 1
12589 217 1
12611 217 1
12639 217 1
12663 217 1
12670 217 1
12672 217 1
12683 217 1
12766 217 1
12797 217 1
12838 217 1
12866 217 1
12890 217 3
12969 217 1
13009 217 1
13024 217 1
13058 217 1
13093 217 1
13095 217 1
13126 217 1
13127 217 1
13129 217 1
13132 217 1
13212 217 1
13237 217 2
13249 217 1
13299 217 1
13303 217 50
13371 217 1
13383 217 4
13497 217 2
13508 217 1
13509 217 1
13535 217 1
13544 217 1
13557 217 1
13718 217 1
13730 217 1
13732 217 13
13767 217 1
13769 217 1
13772 217 1
13782 217 1
13827 217 2
13828 217 2
13860 217 1
13869 217 1
13902 217 1
13903 217 1
13929 217 1
13963 217 1
13972 217 1
14066 217 1
14098 217 1
14165 217 1
14171 217 2
14219 217 1
14230 217 2
14248 217 31
14285 217 1
14489 217 1
14502 217 1
14510 217 1
14548 217 1
14708 217 1
14761 217 1
14817 217 1
14829 217 3
14971 217 8
15095 217 1
15180 217 6
15198 217 1
15212 217 3
15302 217 1
15391 217 1
15420 217 1
15517 217 3
15542 217 1
15565 217 1
15583 217 1
15595 217 2
15616 217 11
15617 217 1
15668 217 1
15746 217 16
15822 217 1
15826 217 1
15894 217 1
16089 217 3
16116 217 1
16240 217 1
16360 217 1
16362 217 2
16436 217 2
16539 217 2
16568 217 6
16570 217 1
16575 217 1
16597 217 2
16622 217 1
16684 217 1
16714 217 15
16715 217 1
16745 217 7
16793 217 1
16875 217 1
16939 217 1
16960 217 1
17040 217 12
17107 217 1
17157 217 2
17226 217 1
17255 217 1
17327 217 1
17414 217 1
17424 217 3
17464 217 3
17465 217 1
17551 217 4
17631 217 1
17654 217 1
17735 217 1
17749 217 1
17750 217 1
17751 217 1
17795 217 1
17849 217 1
17859 217 1
17874 217 1
18110 217 1
18112 217 1
18140 217 1
18145 217 1
18149 217 1
18186 217 7
18187 217 1
18191 217 3
18225 217 2
18270 217 2
18332 217 1
18368 217 2
18402 217 2
18412 217 3
18429 217 1
18476 217 1
18502 217 2
18527 217 2
18631 217 1
18773 217 2
18776 217 1
18778 217 1
18780 217 1
18878 217 1
18912 217 1
18938 217 3
18942 217 1
18965 217 1
18992 217 1
18999 217 73
19014 217 3
19017 217 1
19030 217 1
19031 217 2
19088 217 1
19140 217 12
19153 217 4
19155 217 27
19157 217 1
19176 217 5
19182 217 1
19188 217 1
19192 217 1
19210 217 1
19242 217 1
19248 217 1
19262 217 1
19264 217 2
19276 217 1
19278 217 1
19354 217 3
19411 217 1
19421 217 14
19539 217 1
19563 217 1
19633 217 1
19641 217 2
19644 217 1
19709 217 1
19793 217 1
19806 217 2
19828 217 8
19883 217 1
19926 217 1
20009 217 1
20069 217 1
20156 217 11
20180 217 4
20184 217 1
20265 217 2
20268 217 1
20285 217 1
20312 217 1
20340 217 1
20347 217 1
20354 217 5
20469 217 1
20639 217 5
20655 217 2
20762 217 3
20769 217 3
20770 217 1
20778 217 5
20809 217 1
20811 217 1
20819 217 1
20852 217 1
20881 217 3
20895 217 1
20896 217 1
20906 217 3
20922 217 1
20974 217 1
21020 217 1
21022 217 1
21024 217 1
21043 217 1
21054 217 64
21115 217 2
21261 217 1
21276 217 1
21412 217 5
21432 217 1
21435 217 2
21437 217 1
21441 217 1
21447 217 12
21513 217 1
21537 217 3
21544 217 3
21548 217 1
21586 217 1
21587 217 1
21597 217 1
21608 217 1
21615 217 1
21631 217 2
21650 217 2
21805 217 1
21863 217 9
21866 217 1
21899 217 1
21919 217 1
21954 217 1
22008 217 1
22010 217 7
22011 217 1
22041 217 5
22152 217 1
22159 217 1
22429 217 1
22493 217 1
22494 217 1
22512 217 1
22550 217 1
22566 217 2
22649 217 1
22658 217 1
22740 217 2
22744 217 3
22782 217 1
22790 217 1
22804 217 1
22827 217 4
22929 217 1
23006 217 1
23057 217 2
23081 217 9
23207 217 2
23228 217 1
23249 217 1
23260 217 1
23264 217 4
23276 217 1
23341 217 1
23345 217 1
23385 217 2
23390 217 1
23404 217 1
23464 217 1
23467 217 1
23607 217 2
23613 217 2
23779 217 2
23795 217 35
23847 217 2
23851 217 1
23913 217 1
23960 217 1
23998 217 1
24040 217 1
24046 217 1
24050 217 6
24088 217 13
24125 217 1
24176 217 1
24180 217 2
24258 217 1
24342 217 1
24347 217 1
24420 217 1
24599 217 1
24660 217 1
24663 217 1
24674 217 24
24804 217 1
24895 217 1
24978 217 8
24987 217 1
25001 217 1
25036 217 1
25041 217 1
25124 217 1
25191 217 2
25192 217 1
25199 217 2
25206 217 1
25251 217 1
25268 217 2
25278 217 1
25383 217 1
25461 217 1
25567 217 1
25582 217 1
25589 217 1
25610 217 1
25732 217 1
25893 217 8
25907 217 1
25914 217 6
25975 217 13
26014 217 22
26024 217 1
26109 217 1
26186 217 4
26216 217 1
26222 217 1
26244 217 1
26245 217 1
26250 217 5
26281 217 1
26286 217 3
26287 217 2
26296 217 1
26308 217 1
26319 217 1
26339 217 6
26365 217 1
26455 217 2
26462 217 1
26477 217 1
26655 217 7
26729 217 1
26738 217 1
26839 217 11
26852 217 1
26897 217 1
26901 217 4
26913 217 13
27031 217 4
27090 217 5
27141 217 4
27173 217 1
27250 217 1
27298 217 1
27411 217 1
27415 217 1
27473 217 1
27495 217 1
27519 217 3
27617 217 4
27637 217 1
27639 217 1
27653 217 2
27662 217 1
27681 217 1
27682 217 6
27724 217 3
27763 217 1
27827 217 4
27852 217 9
27884 217 1
27910 217 1
27958 217 1
27960 217 1
28026 217 1
28280 217 1
28306 217 1
28309 217 5
28319 217 1
28581 217 1
28593 217 2
28609 217 1
28639 217 1
28645 217 1
28818 217 10
28882 217 1
28887 217 1
28894 217 1
28924 217 1
28926 217 1
28943 217 1
28966 217 1
28967 217 1
28971 217 1
28984 217 1
28990 217 1
29002 217 1
29027 217 1
29045 217 1
29051 217 1
29073 217 2
29167 217 1
29172 217 1
29176 217 1
29177 217 1
29227 217 2
29294 217 1
29303 217 2
29349 217 1
29353 217 1
29383 217 1
29408 217 1
29429 217 2
29445 217 1
29447 217 1
29450 217 4
29454 217 1
29463 217 3
29477 217 2
29497 217 1
29502 217 1
29506 217 6
29559 217 1
29568 217 1
29601 217 1
29620 217 5
29734 217 9
29741 217 1
29742 217 2
29744 217 1
29795 217 3
29799 217 1
29811 217 2
29842 217 1
29844 217 1
29903 217 1
29904 217 1
29910 217 1
29915 217 8
29942 217 1
29943 217 3
29953 217 2
29982 217 1
30029 217 1
30082 217 1
30105 217 11
30115 217 1
30136 217 8
30147 217 1
30170 217 1
30248 217 1
30383 217 1
30406 217 2
30430 217 6
30444 217 1
30479 217 1
30529 217 2
30562 217 4
30567 217 7
30570 217 5
30578 217 1
30605 217 1
30656 217 5
30700 217 1
30776 217 1
30789 217 2
30792 217 1
30849 217 2
30895 217 2
30912 217 7
30927 217 2
30934 217 56
30971 217 26
30972 217 27
30974 217 3
30980 217 1
30984 217 1
31177 217 1
31180 217 2
31189 217 10
31199 217 1
31211 217 2
31258 217 8
31394 217 1
31399 217 7
31412 217 1
31413 217 1
31421 217 3
31787 217 1
31806 217 1
31839 217 1
31869 217 1
31888 217 2
31909 217 1
31924 217 1
31929 217 2
31959 217 6
31964 217 2
31971 217 1
32009 217 1
32011 217 4
32012 217 3
32023 217 11
32030 217 1
32060 217 1
32066 217 2
32083 217 1
32091 217 1
32105 217 1
32106 217 2
32166 217 2
32212 217 1
32214 217 1
32216 217 2
32432 217 1
32438 217 1
32527 217 1
32582 217 2
32696 217 1
32697 217 5
32698 217 4
32699 217 17
32700 217 7
32702 217 2
32703 217 5
32704 217 1
32706 217 4
32707 217 1
32709 217 2
70 218 1
71 218 2
122 218 1
167 218 2
179 218 1
197 218 1
211 218 1
384 218 1
413 218 1
416 218 2
493 218 20
515 218 1
557 218 1
559 218 2
575 218 1
608 218 1
611 218 1
645 218 5
685 218 2
687 218 2
689 218 1
821 218 1
856 218 1
858 218 1
860 218 1
902 218 1
909 218 11
926 218 1
930 218 1
942 218 2
967 218 1
1011 218 1
1037 218 1
1110 218 1
1181 218 1
1185 218 1
1253 218 1
1363 218 8
1494 218 1
1563 218 2
1612 218 1
1628 218 1
1636 218 1
1728 218 1
1846 218 1
1867 218 1
1901 218 1
1903 218 1
1963 218 2
1965 218 2
1974 218 1
1987 218 1
1990 218 28
1992 218 1
2013 218 1
2041 218 1
2062 218 1
2078 218 1
2171 218 1
2222 218 1
2305 218 2
2364 218 1
2422 218 1
2445 218 1
2544 218 1
2577 218 2
2727 218 1
2760 218 2
2842 218 1
2906 218 2
2916 218 1
2935 218 1
2942 218 1
3040 218 1
3098 218 1
3206 218 1
3207 218 1
3256 218 13
3295 218 2
3342 218 1
3351 218 1
3473 218 1
3498 218 11
3534 218 1
3537 218 1
3559 218 1
3579 218 1
3632 218 1
3634 218 1
3658 218 1
3668 218 1
3762 218 18
4028 218 13
4040 218 1
4123 218 1
4132 218 1
4142 218 1
4165 218 1
4172 218 10
4319 218 1
4350 218 1
4400 218 1
4431 218 1
4493 218 1
4510 218 1
4535 218 1
4577 218 2
4582 218 2
4609 218 1
4664 218 1
4668 218 1
4683 218 1
4716 218 1
4721 218 1
4820 218 1
4843 218 1
4858 218 1
4894 218 1
4923 218 1
4928 218 1
4951 218 39
4959 218 2
4979 218 6
5069 218 10
5211 218 1
5215 218 1
5238 218 8
5375 218 1
5380 218 1
5492 218 2
5522 218 24
5595 218 15
5699 218 11
5705 218 7
5830 218 1
5834 218 1
5839 218 1
5858 218 1
5870 218 1
5873 218 1
5902 218 1
5906 218 1
5948 218 8
6010 218 1
6016 218 2
6034 218 1
6064 218 1
6082 218 2
6089 218 1
6151 218 1
6185 218 1
6198 218 1
6216 218 8
6363 218 2
6373 218 1
6377 218 1
6380 218 1
6443 218 1
6465 218 3
6471 218 1
6582 218 1
6650 218 1
6723 218 1
6986 218 1
7002 218 1
7101 218 1
7103 218 1
7109 218 1
7112 218 1
7114 218 1
7116 218 1
7135 218 10
7184 218 1
7204 218 1
7248 218 1
7253 218 1
7401 218 1
7451 218 1
7461 218 8
7470 218 1
7568 218 1
7584 218 1
7635 218 1
7747 218 2
7795 218 1
7830 218 1
7839 218 1
7892 218 1
7906 218 2
7910 218 1
7950 218 6
7951 218 1
7957 218 1
8007 218 3
8033 218 1
8194 218 1
8219 218 20
8248 218 1
8387 218 1
8523 218 1
8543 218 2
8732 218 1
8780 218 1
8813 218 12
9051 218 5
9067 218 1
9102 218 1
9145 218 11
9171 218 1
9319 218 1
9358 218 1
9382 218 1
9383 218 1
9409 218 1
9465 218 1
9482 218 1
9514 218 1
9517 218 1
9531 218 1
9570 218 1
9715 218 1
9799 218 2
9800 218 20
9924 218 2
9972 218 6
9977 218 1
9987 218 6
9992 218 1
9993 218 1
10040 218 1
10090 218 2
10152 218 3
10235 218 1
10283 218 1
10315 218 2
10330 218 1
10441 218 1
10532 218 1
10535 218 3
10552 218 1
10593 218 5
10608 218 2
10609 218 1
10631 218 1
10672 218 3
10690 218 1
10692 218 1
10696 218 1
10710 218 21
10719 218 1
10727 218 1
10740 218 5
10756 218 8
10780 218 1
10801 218 1
10851 218 3
10912 218 1
10917 218 1
10997 218 1
11083 218 18
11161 218 1
11176 218 1
11256 218 1
11352 218 1
11364 218 1
11369 218 1
11448 218 25
11457 218 2
11508 218 1
11509 218 1
11551 218 1
11588 218 1
11594 218 2
11666 218 1
11681 218 1
11685 218 1
11790 218 1
11820 218 1
11847 218 1
11850 218 1
11852 218 1
11854 218 1
11888 218 10
11924 218 1
11941 218 1
12017 218 1
12151 218 1
12201 218 3
12205 218 1
12206 218 1
12227 218 1
12232 218 1
12237 218 1
12238 218 1
12309 218 1
12312 218 1
12337 218 1
12404 218 1
12581 218 1
12582 218 2
12619 218 1
12632 218 1
12735 218 1
12880 218 1
12885 218 1
12893 218 1
12900 218 1
12942 218 1
12948 218 1
12957 218 1
12969 218 1
12993 218 1
13006 218 2
13024 218 1
13051 218 3
13059 218 1
13111 218 1
13121 218 1
13126 218 1
13129 218 2
13131 218 1
13204 218 1
13237 218 1
13249 218 1
13303 218 37
13315 218 1
13322 218 1
13334 218 1
13369 218 1
13371 218 1
13437 218 1
13463 218 1
13497 218 1
13500 218 1
13637 218 1
13650 218 1
13657 218 1
13712 218 1
13718 218 1
13732 218 14
13828 218 9
13882 218 1
13903 218 4
13967 218 1
14006 218 1
14062 218 1
14219 218 1
14248 218 37
14459 218 1
14519 218 1
14596 218 1
14598 218 1
14622 218 1
14624 218 1
14689 218 1
14730 218 1
14741 218 1
14749 218 1
14761 218 1
14829 218 7
14873 218 1
14907 218 1
14971 218 10
15159 218 1
15180 218 7
15302 218 1
15490 218 1
15542 218 10
15572 218 2
15616 218 5
15618 218 1
15682 218 1
15726 218 1
15741 218 1
15746 218 24
15851 218 1
15888 218 2
16116 218 1
16307 218 1
16309 218 1
16433 218 1
16530 218 1
16539 218 6
16568 218 14
16597 218 1
16607 218 1
16613 218 1
16655 218 1
16664 218 1
16714 218 12
16717 218 1
16807 218 3
16815 218 1
16902 218 1
16960 218 1
17040 218 2
17086 218 1
17119 218 1
17121 218 1
17220 218 1
17224 218 1
17327 218 1
17424 218 1
17425 218 1
17443 218 1
17471 218 1
17507 218 1
17551 218 3
17580 218 1
17665 218 1
17719 218 1
17750 218 1
17752 218 1
17784 218 1
17803 218 2
17870 218 1
17917 218 1
17925 218 1
17929 218 2
17985 218 1
17991 218 1
18068 218 1
18081 218 1
18145 218 1
18177 218 1
18186 218 14
18204 218 1
18402 218 1
18406 218 1
18412 218 14
18447 218 1
18459 218 1
18486 218 1
18502 218 12
18779 218 1
18870 218 1
18878 218 4
18981 218 1
18992 218 1
18999 218 4
19025 218 1
19031 218 1
19044 218 1
19049 218 1
19066 218 1
19098 218 1
19119 218 1
19140 218 5
19153 218 1
19155 218 77
19176 218 4
19180 218 1
19226 218 1
19248 218 1
19253 218 4
19421 218 15
19511 218 1
19539 218 1
19586 218 2
19595 218 1
19620 218 2
19656 218 1
19712 218 1
19793 218 1
19801 218 1
19802 218 5
19806 218 1
19828 218 9
19886 218 2
19945 218 1
20156 218 1
20180 218 1
20185 218 2
20188 218 1
20213 218 1
20354 218 1
20398 218 3
20451 218 1
20541 218 2
20543 218 1
20569 218 1
20591 218 1
20623 218 1
20638 218 1
20639 218 1
20685 218 1
20690 218 2
20692 218 1
20749 218 1
20762 218 2
20778 218 1
20809 218 3
20869 218 5
20874 218 1
20881 218 1
20904 218 1
20905 218 1
20906 218 5
20936 218 1
21054 218 2
21087 218 1
21115 218 1
21142 218 1
21215 218 1
21232 218 1
21276 218 1
21303 218 1
21327 218 1
21337 218 1
21366 218 1
21412 218 1
21437 218 1
21447 218 9
21537 218 5
21549 218 1
21650 218 2
21710 218 1
21805 218 1
21863 218 12
21866 218 1
21869 218 1
21899 218 2
21961 218 1
21969 218 1
21977 218 2
22010 218 11
22041 218 1
22145 218 1
22153 218 1
22246 218 1
22350 218 1
22359 218 1
22512 218 1
22550 218 1
22553 218 2
22644 218 1
22740 218 5
22743 218 1
22747 218 1
22755 218 1
22758 218 1
22827 218 1
22862 218 1
22926 218 1
22964 218 1
22981 218 1
22987 218 4
23027 218 1
23078 218 1
23081 218 9
23089 218 1
23207 218 3
23328 218 1
23336 218 3
23385 218 1
23442 218 1
23607 218 1
23610 218 1
23623 218 1
23666 218 3
23749 218 1
23776 218 1
23795 218 36
23894 218 1
24028 218 1
24050 218 8
24088 218 13
24287 218 1
24317 218 1
24340 218 1
24348 218 1
24369 218 1
24406 218 1
24432 218 1
24514 218 1
24543 218 1
24598 218 1
24600 218 1
24617 218 1
24667 218 1
24673 218 1
24674 218 24
24732 218 1
24758 218 1
24871 218 1
24888 218 2
24891 218 1
24893 218 1
24927 218 1
24978 218 20
25019 218 1
25041 218 1
25078 218 1
25108 218 1
25148 218 1
25191 218 3
25199 218 1
25589 218 1
25597 218 1
25601 218 1
25629 218 1
25676 218 3
25706 218 1
25764 218 1
25787 218 1
25793 218 1
25893 218 2
25896 218 1
25899 218 1
25914 218 2
25975 218 3
25976 218 1
25988 218 1
26014 218 29
26155 218 2
26186 218 1
26279 218 1
26319 218 2
26339 218 3
26449 218 1
26451 218 1
26472 218 1
26564 218 1
26612 218 1
26648 218 1
26655 218 15
26891 218 1
26901 218 5
26913 218 24
26928 218 1
27031 218 7
27041 218 1
27090 218 7
27129 218 1
27139 218 1
27280 218 1
27281 218 1
27287 218 1
27298 218 1
27397 218 1
27495 218 2
27519 218 4
27617 218 5
27653 218 1
27659 218 1
27666 218 1
27682 218 5
27724 218 2
27742 218 1
27761 218 1
27803 218 1
27817 218 1
27827 218 1
27848 218 1
27884 218 1
27958 218 4
27960 218 1
28049 218 1
28231 218 1
28309 218 8
28424 218 1
28524 218 1
28593 218 1
28609 218 1
28641 218 1
28741 218 1
28760 218 1
28784 218 2
28894 218 1
28929 218 2
28953 218 1
28966 218 1
28967 218 1
28984 218 1
28985 218 1
29073 218 1
29110 218 1
29167 218 1
29188 218 1
29266 218 2
29271 218 3
29272 218 1
29299 218 1
29303 218 5
29324 218 1
29349 218 5
29408 218 1
29452 218 2
29463 218 9
29464 218 1
29477 218 1
29487 218 1
29506 218 2
29509 218 1
29533 218 2
29539 218 2
29568 218 2
29603 218 1
29620 218 11
29656 218 1
29720 218 1
29734 218 10
29784 218 1
29811 218 1
29814 218 1
29866 218 1
29882 218 1
29915 218 17
29929 218 1
29931 218 1
29938 218 1
29946 218 1
29949 218 24
29966 218 1
29984 218 1
30036 218 1
30037 218 1
30052 218 1
30105 218 20
30127 218 1
30131 218 1
30136 218 2
30138 218 1
30190 218 2
30248 218 1
30378 218 1
30379 218 3
30406 218 4
30434 218 1
30529 218 1
30537 218 1
30562 218 1
30570 218 14
30586 218 1
30613 218 1
30656 218 11
30679 218 1
30698 218 1
30793 218 1
30798 218 3
30838 218 2
30849 218 1
30872 218 2
30912 218 10
30927 218 1
30929 218 1
30934 218 5
30958 218 3
30967 218 1
30971 218 35
30972 218 3
31073 218 1
31076 218 1
31160 218 2
31189 218 9
31258 218 8
31399 218 12
31421 218 3
31617 218 1
31645 218 1
31701 218 1
31709 218 1
31798 218 1
31850 218 1
31856 218 2
31865 218 1
31929 218 1
31946 218 1
31950 218 1
32023 218 18
32048 218 1
32060 218 1
32097 218 1
32106 218 2
32145 218 1
32271 218 1
32323 218 1
32399 218 1
32401 218 1
32435 218 1
32438 218 1
32544 218 1
32674 218 1
32697 218 2
32698 218 2
32699 218 8
32700 218 2
32702 218 1
32703 218 7
32706 218 3
32707 218 1
36 219 1
43 219 1
71 219 1
80 219 1
82 219 1
211 219 2
224 219 1
361 219 1
384 219 1
458 219 1
493 219 21
499 219 1
526 219 1
557 219 1
559 219 7
589 219 1
617 219 1
645 219 1
672 219 1
739 219 1
757 219 1
764 219 1
776 219 1
838 219 1
860 219 1
863 219 1
909 219 9
942 219 1
1006 219 1
1011 219 1
1039 219 1
1110 219 1
1137 219 1
1185 219 1
1202 219 2
1214 219 1
1242 219 1
1260 219 1
1330 219 1
1363 219 9
1422 219 1
1439 219 1
1482 219 1
1547 219 2
1723 219 1
1829 219 1
1846 219 1
1863 219 1
1878 219 1
1888 219 1
1903 219 1
1963 219 1
1987 219 2
1990 219 20
2052 219 1
2062 219 1
2103 219 1
2184 219 1
2232 219 1
2243 219 1
2305 219 1
2374 219 2
2542 219 1
2577 219 1
2655 219 2
2677 219 1
2737 219 1
2758 219 1
2760 219 1
2791 219 1
2885 219 1
3013 219 1
3113 219 1
3116 219 1
3256 219 12
3443 219 1
3471 219 1
3498 219 1
3559 219 1
3560 219 1
3581 219 1
3634 219 2
3658 219 1
3668 219 1
3714 219 1
3757 219 1
3762 219 15
3766 219 1
3874 219 1
3891 219 1
3947 219 1
3965 219 2
4028 219 6
4032 219 1
4036 219 2
4040 219 1
4050 219 1
4081 219 1
4131 219 1
4158 219 1
4172 219 3
4335 219 2
4431 219 1
4510 219 1
4560 219 1
4577 219 2
4668 219 1
4757 219 2
4820 219 1
4837 219 1
4843 219 2
4882 219 1
4895 219 1
4954 219 1
4979 219 3
5014 219 1
5061 219 2
5069 219 8
5090 219 4
5135 219 1
5140 219 1
5187 219 1
5199 219 1
5215 219 1
5238 219 8
5358 219 1
5374 219 32
5426 219 1
5492 219 1
5522 219 24
5524 219 1
5553 219 1
5563 219 1
5595 219 9
5693 219 1
5699 219 5
5705 219 11
5809 219 2
5830 219 1
5831 219 2
5858 219 1
5859 219 1
5873 219 2
5948 219 14
5972 219 1
5986 219 1
5994 219 1
6016 219 1
6033 219 1
6093 219 1
6155 219 1
6216 219 5
6236 219 1
6238 219 1
6284 219 1
6363 219 1
6366 219 1
6443 219 2
6660 219 1
6661 219 1
6662 219 1
6718 219 2
6739 219 1
6747 219 1
6817 219 2
6829 219 1
6889 219 1
6948 219 1
6969 219 1
6986 219 1
7103 219 1
7135 219 7
7174 219 2
7181 219 1
7224 219 1
7309 219 1
7362 219 1
7450 219 1
7454 219 1
7461 219 8
7747 219 1
7751 219 1
7789 219 1
7892 219 1
7899 219 1
7906 219 2
7908 219 1
7950 219 5
8139 219 1
8175 219 1
8219 219 17
8420 219 1
8428 219 1
8732 219 1
8764 219 1
8813 219 4
9051 219 2
9067 219 1
9139 219 1
9145 219 10
9171 219 2
9189 219 1
9221 219 1
9306 219 1
9350 219 1
9383 219 2
9465 219 1
9470 219 1
9505 219 1
9522 219 1
9531 219 1
9534 219 1
9608 219 1
9678 219 1
9785 219 1
9799 219 25
9800 219 17
9905 219 1
9972 219 3
9987 219 5
10040 219 3
10122 219 1
10152 219 7
10164 219 1
10315 219 1
10334 219 2
10336 219 1
10343 219 1
10389 219 1
10390 219 1
10403 219 1
10444 219 1
10449 219 1
10450 219 1
10535 219 1
10539 219 1
10552 219 2
10593 219 2
10595 219 2
10608 219 8
10609 219 1
10630 219 1
10631 219 1
10652 219 1
10678 219 12
10680 219 4
10681 219 2
10682 219 1
10700 219 3
10701 219 8
10710 219 15
10719 219 1
10740 219 6
10752 219 1
10756 219 12
10783 219 1
10863 219 1
10917 219 1
11083 219 21
11108 219 1
11141 219 1
11176 219 3
11224 219 1
11253 219 1
11268 219 1
11297 219 1
11336 219 1
11340 219 1
11347 219 2
11448 219 11
11538 219 1
11548 219 1
11591 219 1
11594 219 1
11673 219 1
11734 219 3
11792 219 1
11840 219 1
11888 219 6
11904 219 1
11941 219 1
11950 219 1
12017 219 2
12039 219 1
12084 219 1
12215 219 1
12231 219 5
12306 219 1
12363 219 1
12411 219 1
12480 219 1
12489 219 1
12564 219 1
12584 219 1
12589 219 1
12619 219 1
12681 219 1
12683 219 1
12686 219 1
12768 219 1
12964 219 1
12990 219 1
12993 219 1
13009 219 2
13024 219 1
13067 219 1
13237 219 7
13262 219 3
13293 219 3
13303 219 19
13383 219 1
13497 219 1
13557 219 1
13564 219 1
13676 219 1
13694 219 1
13712 219 1
13732 219 16
13772 219 1
13784 219 1
13828 219 2
13903 219 1
13944 219 1
13963 219 1
14219 219 1
14248 219 38
14252 219 1
14471 219 1
14523 219 2
14557 219 1
14620 219 1
14675 219 1
14682 219 1
14749 219 1
14759 219 1
14811 219 1
14829 219 7
14967 219 1
14971 219 15
14981 219 2
15020 219 1
15044 219 1
15180 219 9
15202 219 1
15212 219 3
15302 219 4
15377 219 1
15517 219 3
15528 219 1
15542 219 3
15609 219 1
15616 219 7
15746 219 28
15860 219 1
15902 219 1
16134 219 1
16218 219 1
16436 219 1
16539 219 13
16545 219 1
16568 219 11
16615 219 1
16684 219 1
16693 219 1
16714 219 11
16830 219 1
16875 219 1
16902 219 1
16934 219 1
16947 219 1
16960 219 1
16995 219 1
17021 219 1
17040 219 1
17225 219 1
17230 219 1
17249 219 1
17255 219 1
17372 219 2
17394 219 1
17419 219 1
17424 219 1
17446 219 1
17465 219 1
17551 219 5
17598 219 1
17746 219 1
17803 219 1
17917 219 1
17920 219 1
18081 219 1
18121 219 1
18140 219 1
18145 219 1
18186 219 9
18375 219 1
18412 219 8
18447 219 2
18502 219 3
18652 219 1
18764 219 10
18773 219 1
18778 219 1
18876 219 1
18878 219 1
18945 219 1
18976 219 1
18992 219 1
18993 219 1
18999 219 8
19017 219 1
19031 219 1
19042 219 1
19060 219 1
19082 219 1
19089 219 1
19098 219 1
19111 219 2
19140 219 7
19155 219 31
19176 219 2
19188 219 1
19215 219 1
19228 219 1
19234 219 1
19245 219 1
19249 219 1
19253 219 1
19259 219 1
19262 219 1
19264 219 2
19275 219 2
19279 219 1
19421 219 22
19473 219 1
19567 219 1
19618 219 1
19619 219 1
19641 219 1
19690 219 1
19747 219 1
19780 219 1
19828 219 2
19886 219 2
20039 219 2
20124 219 1
20156 219 5
20170 219 1
20187 219 3
20251 219 2
20354 219 3
20398 219 2
20541 219 1
20544 219 1
20569 219 1
20638 219 1
20762 219 3
20769 219 2
20770 219 1
20778 219 3
20809 219 3
20850 219 1
20869 219 2
20881 219 1
20896 219 1
20904 219 1
20906 219 4
21054 219 1
21115 219 2
21197 219 1
21276 219 2
21327 219 3
21412 219 3
21415 219 1
21420 219 1
21441 219 1
21447 219 15
21448 219 1
21537 219 2
21544 219 1
21572 219 1
21580 219 1
21615 219 2
21631 219 1
21633 219 1
21650 219 1
21807 219 1
21863 219 19
21866 219 3
21869 219 1
21881 219 1
21899 219 1
21901 219 2
22010 219 9
22024 219 1
22068 219 1
22152 219 3
22260 219 1
22359 219 2
22472 219 1
22500 219 1
22513 219 1
22550 219 2
22556 219 1
22563 219 1
22637 219 1
22649 219 1
22658 219 1
22740 219 4
22744 219 1
22752 219 1
22755 219 1
22765 219 1
22842 219 1
22973 219 1
22987 219 4
22993 219 1
23022 219 1
23032 219 1
23058 219 2
23081 219 46
23103 219 1
23128 219 1
23192 219 1
23207 219 1
23223 219 1
23304 219 1
23385 219 1
23404 219 1
23467 219 1
23613 219 1
23644 219 1
23666 219 1
23744 219 1
23747 219 1
23779 219 2
23795 219 42
23882 219 1
23960 219 1
24014 219 1
24050 219 6
24088 219 18
24147 219 1
24176 219 1
24245 219 1
24321 219 1
24348 219 2
24373 219 1
24406 219 1
24543 219 1
24604 219 2
24634 219 2
24661 219 1
24667 219 1
24674 219 33
24703 219 1
24805 219 1
24848 219 1
24871 219 1
24887 219 1
24949 219 1
24955 219 1
24978 219 11
24987 219 2
25067 219 1
25106 219 1
25127 219 1
25178 219 1
25191 219 1
25265 219 1
25268 219 1
25337 219 1
25426 219 1
25480 219 2
25488 219 1
25496 219 1
25589 219 1
25630 219 1
25652 219 1
25795 219 1
25893 219 3
25914 219 4
25915 219 3
25947 219 1
25975 219 2
26014 219 27
26057 219 1
26075 219 1
26136 219 1
26157 219 1
26186 219 3
26235 219 2
26302 219 1
26319 219 2
26339 219 11
26455 219 1
26655 219 19
26901 219 3
26913 219 66
26928 219 1
27031 219 4
27065 219 1
27090 219 5
27091 219 1
27124 219 1
27133 219 1
27495 219 1
27501 219 1
27508 219 2
27515 219 1
27519 219 2
27551 219 1
27617 219 1
27659 219 2
27681 219 1
27682 219 9
27702 219 1
27708 219 1
27722 219 1
27724 219 2
27733 219 1
27792 219 1
27834 219 1
27948 219 2
27958 219 3
27960 219 1
28015 219 1
28026 219 1
28294 219 1
28309 219 7
28593 219 1
28633 219 1
28810 219 1
28950 219 1
28978 219 1
29051 219 1
29073 219 2
29077 219 1
29161 219 1
29271 219 3
29303 219 4
29349 219 1
29374 219 1
29404 219 1
29408 219 1
29451 219 1
29463 219 11
29466 219 1
29477 219 1
29502 219 1
29506 219 3
29568 219 2
29594 219 1
29618 219 1
29620 219 5
29671 219 1
29724 219 2
29733 219 1
29734 219 3
29741 219 1
29789 219 1
29821 219 1
29842 219 2
29858 219 1
29910 219 3
29911 219 1
29915 219 6
29932 219 1
29943 219 1
29949 219 1
29987 219 1
30037 219 6
30067 219 1
30078 219 1
30095 219 1
30105 219 18
30115 219 1
30136 219 8
30161 219 1
30248 219 1
30343 219 1
30368 219 1
30399 219 2
30413 219 2
30442 219 1
30562 219 2
30567 219 2
30570 219 9
30586 219 1
30613 219 1
30656 219 13
30657 219 4
30659 219 1
30674 219 1
30715 219 1
30789 219 3
30798 219 1
30872 219 2
30895 219 5
30912 219 5
30927 219 3
30932 219 1
30934 219 9
30958 219 5
30971 219 44
30972 219 9
30974 219 1
31019 219 2
31073 219 1
31080 219 1
31115 219 1
31189 219 8
31258 219 4
31276 219 2
31393 219 1
31399 219 12
31421 219 5
31470 219 1
31494 219 1
31667 219 1
31704 219 2
31709 219 1
31715 219 2
31888 219 1
31937 219 1
31950 219 1
31970 219 1
31971 219 1
31992 219 1
32023 219 17
32029 219 1
32067 219 1
32073 219 1
32084 219 3
32106 219 1
32133 219 1
32187 219 1
32214 219 1
32219 219 1
32323 219 1
32351 219 1
32438 219 1
32443 219 1
32459 219 1
32527 219 1
32642 219 1
32691 219 1
32697 219 5
32698 219 10
32699 219 14
32700 219 10
32702 219 4
32703 219 5
32706 219 6
32707 219 1
32709 219 4
36 220 1
71 220 1
122 220 1
167 220 6
175 220 1
202 220 1
211 220 1
230 220 1
250 220 1
347 220 1
379 220 1
389 220 1
483 220 1
493 220 21
532 220 1
557 220 1
559 220 3
608 220 1
611 220 1
652 220 1
672 220 1
675 220 1
687 220 2
689 220 1
698 220 1
699 220 1
711 220 1
750 220 1
762 220 1
794 220 1
800 220 1
838 220 1
856 220 1
860 220 2
909 220 6
942 220 2
953 220 1
967 220 2
994 220 1
1020 220 1
1110 220 1
1163 220 1
1185 220 1
1260 220 1
1265 220 1
1307 220 1
1341 220 1
1363 220 7
1478 220 1
1547 220 1
1562 220 1
1612 220 2
1628 220 1
1639 220 2
1723 220 2
1842 220 1
1868 220 1
1901 220 1
1956 220 1
1965 220 1
1990 220 18
1992 220 2
1996 220 1
2014 220 1
2041 220 1
2059 220 1
2064 220 1
2112 220 1
2198 220 1
2208 220 1
2215 220 1
2216 220 1
2300 220 1
2312 220 1
2334 220 2
2577 220 1
2661 220 1
2718 220 1
2760 220 2
2791 220 1
2892 220 2
2906 220 2
2916 220 1
2922 220 2
2997 220 1
3121 220 1
3201 220 1
3246 220 1
3256 220 7
3306 220 1
3498 220 1
3607 220 1
3668 220 3
3762 220 15
3793 220 1
3815 220 1
3887 220 1
3897 220 1
3919 220 1
3938 220 1
3949 220 1
3983 220 1
4024 220 1
4028 220 8
4047 220 1
4131 220 1
4134 220 1
4172 220 13
4175 220 1
4258 220 1
4335 220 1
4433 220 1
4493 220 1
4496 220 1
4582 220 3
4728 220 1
4854 220 1
4881 220 2
4893 220 1
4959 220 1
4979 220 6
5069 220 4
5090 220 1
5215 220 1
5218 220 1
5234 220 1
5238 220 9
5318 220 1
5512 220 1
5522 220 23
5551 220 1
5576 220 1
5595 220 15
5666 220 1
5698 220 1
5699 220 7
5705 220 9
5809 220 1
5818 220 1
5833 220 1
5846 220 1
5858 220 1
5859 220 3
5873 220 1
5911 220 1
5920 220 1
5948 220 10
6059 220 1
6101 220 1
6216 220 5
6220 220 1
6386 220 1
6398 220 1
6439 220 1
6491 220 2
6499 220 1
6564 220 1
6582 220 1
6660 220 1
6817 220 1
6885 220 1
7072 220 1
7129 220 1
7134 220 1
7135 220 9
7253 220 1
7383 220 1
7461 220 4
7469 220 1
7529 220 1
7532 220 1
7584 220 1
7685 220 1
7736 220 1
7737 220 1
7779 220 1
7784 220 1
7789 220 1
7830 220 1
7892 220 2
7950 220 2
7986 220 1
8127 220 1
8219 220 11
8233 220 7
8509 220 1
8637 220 1
8673 220 1
8803 220 1
8813 220 10
8890 220 1
8897 220 1
8919 220 2
9051 220 1
9067 220 1
9115 220 1
9122 220 1
9145 220 11
9171 220 3
9178 220 1
9316 220 1
9591 220 1
9704 220 1
9799 220 13
9800 220 18
9830 220 1
9849 220 1
9897 220 1
9904 220 1
9905 220 1
9924 220 1
9972 220 3
9987 220 6
9993 220 2
10004 220 1
10040 220 1
10095 220 1
10152 220 9
10299 220 1
10421 220 1
10532 220 1
10535 220 4
10539 220 1
10556 220 1
10593 220 6
10595 220 3
10608 220 3
10628 220 1
10631 220 1
10669 220 1
10672 220 1
10701 220 1
10710 220 26
10720 220 2
10735 220 2
10740 220 3
10756 220 8
10760 220 1
10804 220 1
11083 220 27
11092 220 1
11093 220 1
11167 220 1
11176 220 1
11268 220 2
11343 220 1
11352 220 1
11419 220 1
11448 220 17
11459 220 1
11611 220 1
11654 220 1
11681 220 1
11682 220 1
11685 220 1
11790 220 1
11888 220 8
12049 220 1
12160 220 1
12182 220 1
12205 220 3
12207 220 1
12232 220 1
12312 220 2
12387 220 1
12392 220 1
12404 220 1
12411 220 1
12426 220 1
12480 220 1
12522 220 1
12557 220 1
12582 220 1
12589 220 1
12591 220 1
12619 220 4
12715 220 1
12735 220 1
12811 220 2
12930 220 1
12948 220 1
12964 220 1
13009 220 2
13051 220 1
13096 220 1
13126 220 1
13130 220 1
13237 220 1
13249 220 1
13303 220 23
13364 220 1
13383 220 1
13387 220 1
13631 220 1
13676 220 1
13718 220 1
13730 220 1
13732 220 17
13784 220 1
13828 220 1
13963 220 1
13969 220 1
13972 220 1
14034 220 1
14248 220 39
14388 220 1
14460 220 1
14483 220 1
14620 220 2
14690 220 1
14803 220 1
14829 220 11
14865 220 1
14915 220 1
14967 220 1
14971 220 14
15044 220 1
15092 220 1
15177 220 2
15180 220 10
15198 220 2
15212 220 5
15241 220 1
15271 220 4
15282 220 1
15302 220 1
15308 220 1
15377 220 1
15420 220 1
15517 220 1
15542 220 4
15564 220 1
15574 220 1
15598 220 1
15616 220 7
15663 220 1
15746 220 28
15813 220 1
15827 220 1
15923 220 1
15925 220 1
16318 220 1
16402 220 1
16419 220 1
16436 220 1
16539 220 7
16543 220 1
16544 220 1
16545 220 1
16568 220 13
16594 220 1
16597 220 1
16666 220 1
16714 220 11
16807 220 1
16948 220 2
16978 220 2
17027 220 1
17040 220 3
17115 220 1
17157 220 1
17423 220 1
17469 220 1
17471 220 1
17487 220 1
17520 220 1
17530 220 1
17551 220 1
17580 220 1
17598 220 1
17774 220 1
17803 220 1
17809 220 1
17835 220 2
17856 220 1
17917 220 1
18017 220 1
18145 220 4
18186 220 15
18270 220 2
18402 220 2
18412 220 12
18445 220 1
18447 220 1
18502 220 7
18504 220 1
18527 220 1
18612 220 1
18631 220 1
18664 220 2
18724 220 1
18864 220 1
18870 220 2
18878 220 2
18938 220 1
18992 220 1
18999 220 6
19025 220 1
19026 220 1
19029 220 1
19031 220 1
19073 220 1
19075 220 1
19098 220 1
19131 220 1
19140 220 5
19152 220 1
19155 220 84
19176 220 1
19192 220 1
19211 220 1
19248 220 1
19249 220 1
19253 220 3
19352 220 1
19390 220 1
19421 220 16
19473 220 1
19539 220 2
19566 220 1
19568 220 1
19586 220 1
19643 220 1
19669 220 1
19683 220 1
19801 220 3
19803 220 2
19806 220 1
19828 220 13
19886 220 1
19996 220 1
20150 220 2
20156 220 3
20164 220 1
20191 220 1
20213 220 1
20320 220 1
20354 220 1
20398 220 3
20557 220 1
20655 220 3
20670 220 1
20692 220 2
20762 220 3
20769 220 1
20778 220 1
20809 220 6
20811 220 1
20850 220 1
20881 220 1
20893 220 1
20905 220 1
20906 220 4
21054 220 1
21115 220 1
21118 220 1
21142 220 1
21159 220 1
21197 220 1
21215 220 6
21244 220 1
21276 220 2
21332 220 1
21359 220 1
21377 220 1
21415 220 1
21441 220 2
21447 220 9
21513 220 1
21537 220 4
21551 220 1
21612 220 1
21615 220 2
21624 220 1
21650 220 4
21710 220 1
21801 220 1
21854 220 1
21863 220 17
21866 220 1
21881 220 1
21887 220 1
21899 220 2
21900 220 1
21948 220 1
22010 220 8
22024 220 1
22041 220 3
22152 220 3
22260 220 1
22472 220 1
22500 220 1
22553 220 2
22564 220 1
22618 220 1
22653 220 1
22670 220 1
22740 220 1
22744 220 3
22755 220 1
22885 220 1
22921 220 1
22973 220 1
22974 220 1
22981 220 3
22987 220 3
23006 220 1
23038 220 1
23081 220 5
23085 220 1
23124 220 1
23257 220 1
23264 220 1
23281 220 1
23385 220 1
23613 220 1
23666 220 1
23776 220 2
23779 220 1
23795 220 36
23851 220 1
23955 220 1
23956 220 1
23992 220 1
24006 220 1
24008 220 1
24050 220 7
24088 220 15
24168 220 1
24189 220 1
24190 220 8
24195 220 1
24214 220 1
24252 220 1
24307 220 1
24406 220 2
24449 220 1
24561 220 1
24578 220 1
24580 220 1
24598 220 1
24660 220 1
24666 220 1
24673 220 2
24674 220 21
24731 220 1
24732 220 1
24758 220 4
24800 220 1
24887 220 1
24893 220 1
24937 220 1
24978 220 16
24987 220 1
25037 220 1
25041 220 1
25137 220 1
25148 220 1
25169 220 1
25192 220 1
25199 220 1
25226 220 1
25231 220 2
25343 220 1
25476 220 1
25488 220 1
25525 220 1
25562 220 1
25582 220 3
25684 220 1
25893 220 3
25914 220 3
25975 220 2
25988 220 1
26014 220 31
26052 220 1
26075 220 2
26080 220 1
26088 220 1
26136 220 1
26140 220 1
26153 220 1
26177 220 1
26186 220 3
26211 220 1
26259 220 1
26263 220 2
26289 220 1
26319 220 1
26339 220 3
26455 220 4
26642 220 1
26655 220 17
26692 220 1
26699 220 1
26729 220 1
26749 220 1
26901 220 4
26913 220 14
27031 220 9
27065 220 1
27090 220 4
27249 220 1
27295 220 1
27334 220 1
27342 220 1
27495 220 3
27499 220 1
27519 220 5
27617 220 6
27628 220 1
27659 220 1
27682 220 7
27706 220 1
27721 220 1
27722 220 1
27724 220 1
27745 220 1
27753 220 1
27761 220 1
27795 220 1
27803 220 1
27869 220 1
27884 220 1
27958 220 1
27960 220 3
28026 220 1
28049 220 1
28145 220 1
28146 220 1
28207 220 1
28273 220 2
28306 220 1
28309 220 8
28390 220 1
28573 220 1
28625 220 1
28702 220 1
28808 220 1
28929 220 1
28969 220 1
28984 220 1
28990 220 1
29067 220 1
29073 220 2
29161 220 1
29243 220 1
29247 220 1
29271 220 3
29294 220 1
29303 220 6
29349 220 2
29356 220 2
29378 220 1
29383 220 1
29440 220 1
29445 220 1
29452 220 1
29463 220 10
29477 220 1
29509 220 1
29533 220 1
29540 220 1
29563 220 1
29568 220 1
29572 220 1
29579 220 1
29620 220 8
29621 220 2
29734 220 3
29782 220 2
29824 220 1
29831 220 1
29915 220 14
29929 220 1
29932 220 1
29943 220 1
29949 220 2
29978 220 1
29979 220 1
29982 220 1
30037 220 2
30075 220 1
30105 220 15
30136 220 8
30165 220 1
30210 220 1
30248 220 2
30343 220 2
30360 220 1
30368 220 2
30379 220 1
30398 220 1
30399 220 1
30404 220 1
30406 220 2
30443 220 1
30517 220 1
30522 220 1
30529 220 5
30532 220 1
30537 220 1
30562 220 1
30564 220 1
30567 220 2
30570 220 10
30586 220 1
30607 220 3
30629 220 1
30631 220 1
30656 220 15
30788 220 1
30798 220 1
30849 220 1
30872 220 6
30895 220 2
30912 220 9
30934 220 5
30958 220 5
30971 220 32
30972 220 2
30974 220 1
30976 220 1
30983 220 1
31073 220 1
31119 220 1
31160 220 1
31169 220 1
31179 220 1
31183 220 1
31189 220 15
31258 220 15
31399 220 7
31421 220 4
31603 220 1
31638 220 1
31645 220 1
31696 220 1
31707 220 2
31709 220 1
31760 220 1
31763 220 1
31811 220 1
31924 220 1
31950 220 2
31955 220 1
31965 220 1
31998 220 2
32002 220 1
32023 220 19
32045 220 1
32067 220 1
32083 220 1
32106 220 1
32216 220 1
32234 220 1
32323 220 1
32350 220 1
32495 220 2
32582 220 1
32595 220 1
32596 220 1
32597 220 1
32647 220 1
32650 220 1
32697 220 1
32699 220 9
32700 220 3
32703 220 5
32706 220 4
32709 220 2
58 221 1
86 221 2
106 221 1
122 221 1
164 221 1
167 221 3
211 221 1
222 221 1
345 221 1
413 221 3
449 221 1
493 221 33
515 221 1
526 221 1
557 221 2
559 221 3
565 221 1
584 221 1
601 221 2
620 221 1
645 221 1
652 221 1
687 221 1
688 221 1
724 221 3
764 221 1
765 221 1
799 221 1
800 221 1
820 221 1
821 221 1
860 221 2
909 221 17
925 221 1
938 221 1
942 221 1
1058 221 2
1110 221 14
1163 221 1
1287 221 1
1325 221 1
1326 221 1
1327 221 1
1330 221 1
1363 221 14
1471 221 1
1479 221 1
1493 221 1
1563 221 1
1612 221 1
1636 221 1
1723 221 1
1736 221 1
1832 221 1
1842 221 1
1843 221 1
1846 221 1
1866 221 1
1868 221 1
1900 221 1
1903 221 1
1990 221 28
1992 221 2
2013 221 1
2054 221 1
2062 221 4
2064 221 1
2071 221 1
2089 221 1
2171 221 1
2190 221 1
2198 221 2
2215 221 1
2280 221 1
2305 221 1
2334 221 1
2358 221 1
2542 221 1
2655 221 1
2872 221 1
2885 221 1
2886 221 1
2943 221 2
2966 221 1
2991 221 1
3003 221 1
3256 221 17
3305 221 1
3309 221 1
3447 221 1
3458 221 1
3466 221 1
3476 221 1
3507 221 1
3531 221 1
3559 221 1
3610 221 1
3668 221 2
3745 221 1
3762 221 9
3804 221 1
3830 221 1
3837 221 1
3897 221 1
3901 221 1
3922 221 1
3949 221 3
3991 221 1
4028 221 10
4036 221 1
4040 221 1
4074 221 1
4082 221 1
4155 221 1
4172 221 9
4331 221 1
4335 221 1
4360 221 1
4431 221 2
4493 221 2
4510 221 1
4521 221 1
4560 221 1
4583 221 1
4612 221 1
4668 221 1
4669 221 1
4721 221 1
4843 221 1
4858 221 1
4892 221 1
4894 221 1
4923 221 1
4951 221 1
4966 221 1
4979 221 3
5069 221 6
5090 221 3
5102 221 1
5129 221 1
5238 221 13
5383 221 2
5464 221 1
5488 221 1
5492 221 1
5522 221 30
5524 221 1
5542 221 1
5576 221 2
5595 221 16
5596 221 1
5638 221 1
5698 221 1
5699 221 3
5705 221 9
5809 221 1
5846 221 1
5939 221 1
5948 221 12
5957 221 1
6016 221 1
6020 221 1
6048 221 2
6059 221 2
6101 221 1
6198 221 1
6202 221 1
6213 221 1
6216 221 7
6233 221 1
6379 221 1
6442 221 1
6465 221 2
6559 221 1
6648 221 1
6731 221 1
6768 221 1
6817 221 1
6832 221 1
6842 221 1
6889 221 1
6900 221 1
6941 221 1
6978 221 1
6986 221 2
7066 221 1
7076 221 3
7135 221 10
7181 221 1
7184 221 1
7189 221 1
7202 221 1
7204 221 1
7214 221 1
7246 221 2
7259 221 1
7309 221 2
7399 221 1
7461 221 42
7463 221 1
7516 221 1
7530 221 1
7532 221 1
7625 221 1
7675 221 2
7692 221 1
7701 221 2
7747 221 1
7779 221 2
7794 221 1
7824 221 1
7877 221 3
7891 221 1
7892 221 1
7906 221 2
7908 221 1
7948 221 1
7950 221 3
7957 221 1
8017 221 1
8155 221 1
8219 221 14
8328 221 1
8395 221 1
8433 221 1
8731 221 1
8742 221 1
8764 221 1
8803 221 1
8812 221 1
8813 221 5
8824 221 1
8836 221 1
8842 221 1
8897 221 1
8898 221 1
8903 221 1
8919 221 2
8967 221 1
8968 221 1
8977 221 1
9025 221 1
9051 221 5
9067 221 1
9143 221 1
9145 221 15
9171 221 3
9319 221 1
9465 221 3
9486 221 3
9514 221 1
9516 221 1
9517 221 1
9519 221 1
9532 221 1
9570 221 1
9607 221 1
9715 221 1
9785 221 2
9799 221 1
9800 221 21
9849 221 1
9919 221 1
9972 221 5
9987 221 1
9993 221 2
10030 221 1
10039 221 1
10061 221 1
10133 221 1
10146 221 1
10152 221 49
10164 221 1
10193 221 1
10235 221 2
10250 221 1
10262 221 1
10283 221 2
10322 221 1
10343 221 1
10381 221 1
10389 221 1
10403 221 1
10423 221 1
10484 221 1
10535 221 4
10549 221 1
10552 221 8
10593 221 7
10595 221 4
10608 221 7
10611 221 1
10618 221 1
10631 221 1
10679 221 1
10692 221 1
10694 221 1
10710 221 29
10717 221 1
10719 221 1
10727 221 1
10735 221 1
10740 221 7
10756 221 15
10780 221 2
10824 221 2
10851 221 1
10865 221 1
10928 221 1
10997 221 1
11083 221 34
11135 221 1
11176 221 1
11181 221 1
11185 221 1
11268 221 1
11296 221 1
11352 221 1
11448 221 22
11512 221 2
11551 221 1
11594 221 2
11664 221 1
11668 221 1
11681 221 1
11820 221 1
11888 221 18
11903 221 1
11905 221 1
11925 221 1
11939 221 1
11950 221 1
11995 221 1
12017 221 3
12049 221 2
12134 221 1
12151 221 1
12205 221 1
12231 221 2
12276 221 1
12294 221 1
12309 221 1
12312 221 3
12363 221 1
12404 221 1
12479 221 1
12564 221 1
12582 221 2
12584 221 2
12589 221 1
12619 221 2
12647 221 1
12660 221 1
12672 221 1
12686 221 1
12706 221 1
12726 221 1
12768 221 1
12838 221 1
12876 221 1
12890 221 2
13006 221 1
13009 221 1
13126 221 1
13127 221 1
13130 221 1
13165 221 1
13237 221 2
13303 221 46
13383 221 1
13443 221 1
13457 221 1
13463 221 1
13511 221 4
13532 221 2
13557 221 1
13639 221 1
13653 221 1
13675 221 1
13676 221 2
13694 221 1
13718 221 1
13732 221 26
13772 221 1
13784 221 1
13828 221 7
13862 221 1
13903 221 1
13967 221 1
13969 221 1
13972 221 2
14034 221 1
14095 221 1
14098 221 1
14145 221 1
14237 221 1
14248 221 59
14252 221 1
14266 221 1
14485 221 1
14508 221 1
14523 221 1
14543 221 1
14557 221 1
14586 221 1
14589 221 1
14620 221 1
14630 221 1
14690 221 1
14758 221 1
14825 221 1
14829 221 12
14856 221 1
14928 221 1
14971 221 6
15020 221 1
15180 221 14
15198 221 2
15212 221 8
15213 221 1
15389 221 1
15517 221 1
15542 221 4
15571 221 2
15616 221 13
15663 221 1
15740 221 1
15746 221 23
15750 221 1
15813 221 1
15821 221 1
15828 221 1
15874 221 1
15912 221 1
15914 221 1
15927 221 1
16085 221 1
16089 221 1
16099 221 2
16205 221 1
16215 221 1
16301 221 1
16319 221 1
16371 221 1
16436 221 3
16477 221 1
16481 221 1
16487 221 1
16530 221 1
16539 221 14
16568 221 11
16587 221 1
16607 221 1
16664 221 1
16714 221 12
16717 221 1
16807 221 4
16830 221 2
16854 221 1
16934 221 2
16960 221 1
17040 221 2
17115 221 1
17224 221 2
17414 221 1
17422 221 1
17443 221 2
17465 221 1
17471 221 2
17495 221 1
17551 221 2
17749 221 1
17772 221 1
17809 221 1
17846 221 1
17883 221 1
17888 221 1
17907 221 1
17925 221 1
17991 221 1
18037 221 1
18145 221 5
18147 221 3
18149 221 2
18157 221 1
18186 221 27
18229 221 1
18332 221 1
18372 221 1
18392 221 1
18402 221 2
18406 221 1
18412 221 15
18419 221 1
18459 221 1
18502 221 9
18504 221 1
18527 221 2
18631 221 1
18661 221 1
18664 221 2
18785 221 1
18870 221 3
18875 221 1
18878 221 1
18976 221 1
18978 221 1
18998 221 1
18999 221 10
19014 221 1
19017 221 1
19031 221 1
19042 221 1
19060 221 1
19066 221 1
19073 221 1
19098 221 1
19111 221 1
19140 221 7
19153 221 5
19155 221 83
19176 221 4
19182 221 1
19226 221 1
19246 221 1
19248 221 1
19253 221 4
19278 221 1
19336 221 1
19353 221 1
19386 221 1
19390 221 1
19421 221 15
19501 221 1
19566 221 1
19595 221 1
19598 221 2
19749 221 1
19798 221 2
19801 221 3
19802 221 3
19806 221 1
19828 221 25
19886 221 4
19920 221 1
19945 221 1
20100 221 1
20156 221 2
20185 221 2
20213 221 2
20323 221 1
20331 221 1
20347 221 1
20354 221 2
20398 221 3
20496 221 1
20543 221 1
20544 221 1
20586 221 1
20598 221 1
20692 221 3
20762 221 3
20770 221 2
20778 221 2
20809 221 13
20852 221 1
20858 221 1
20861 221 1
20869 221 8
20872 221 1
20874 221 2
20881 221 6
20905 221 1
20906 221 4
20948 221 1
21043 221 1
21054 221 1
21115 221 3
21159 221 1
21197 221 1
21215 221 5
21231 221 1
21244 221 1
21379 221 1
21408 221 1
21412 221 4
21415 221 1
21437 221 1
21441 221 2
21447 221 29
21458 221 1
21513 221 2
21537 221 14
21546 221 1
21548 221 1
21579 221 1
21580 221 1
21581 221 1
21608 221 1
21615 221 1
21627 221 1
21631 221 1
21650 221 2
21710 221 1
21798 221 1
21805 221 2
21807 221 1
21849 221 1
21863 221 11
21866 221 1
21869 221 1
21947 221 1
21961 221 1
22007 221 1
22010 221 16
22012 221 1
22021 221 1
22024 221 2
22030 221 1
22058 221 1
22059 221 1
22163 221 2
22177 221 1
22259 221 1
22260 221 2
22264 221 1
22270 221 1
22301 221 1
22306 221 1
22418 221 1
22472 221 2
22489 221 1
22509 221 1
22550 221 1
22553 221 1
22563 221 2
22566 221 3
22570 221 1
22658 221 1
22740 221 6
22744 221 1
22752 221 1
22755 221 2
22826 221 1
22852 221 1
22856 221 1
22883 221 1
22905 221 1
22973 221 1
22987 221 1
22993 221 1
23078 221 1
23081 221 7
23124 221 2
23207 221 2
23336 221 3
23385 221 1
23467 221 1
23552 221 1
23666 221 2
23776 221 1
23779 221 3
23789 221 1
23795 221 58
23839 221 1
23847 221 1
23887 221 1
23956 221 1
24050 221 8
24088 221 21
24115 221 16
24125 221 1
24159 221 1
24191 221 1
24195 221 1
24215 221 1
24237 221 1
24241 221 2
24245 221 1
24252 221 1
24262 221 1
24307 221 1
24342 221 2
24369 221 2
24373 221 3
24376 221 1
24401 221 1
24406 221 1
24414 221 1
24422 221 1
24430 221 1
24449 221 1
24664 221 1
24674 221 33
24677 221 1
24696 221 1
24705 221 1
24731 221 1
24753 221 1
24758 221 2
24800 221 1
24803 221 1
24811 221 1
24887 221 3
24978 221 17
25036 221 1
25106 221 1
25138 221 1
25148 221 2
25184 221 1
25191 221 4
25199 221 3
25226 221 1
25234 221 1
25268 221 1
25341 221 1
25359 221 1
25466 221 1
25476 221 1
25488 221 1
25494 221 1
25525 221 2
25562 221 1
25574 221 1
25637 221 1
25642 221 1
25653 221 1
25893 221 2
25914 221 6
25975 221 2
25981 221 1
25988 221 3
26008 221 1
26014 221 53
26138 221 2
26155 221 1
26185 221 1
26186 221 4
26247 221 1
26250 221 2
26252 221 1
26254 221 1
26263 221 2
26270 221 1
26286 221 2
26339 221 12
26451 221 1
26455 221 1
26473 221 1
26655 221 19
26729 221 1
26731 221 1
26752 221 1
26889 221 1
26901 221 3
26913 221 24
26938 221 1
26943 221 1
26968 221 1
27031 221 7
27062 221 1
27090 221 9
27174 221 1
27242 221 1
27294 221 1
27326 221 1
27345 221 1
27355 221 1
27367 221 1
27403 221 1
27414 221 1
27415 221 1
27495 221 1
27500 221 1
27501 221 1
27519 221 5
27547 221 1
27617 221 1
27639 221 1
27656 221 2
27659 221 4
27682 221 3
27724 221 2
27733 221 1
27753 221 1
27767 221 12
27803 221 1
27827 221 6
27831 221 1
27835 221 1
27848 221 1
27869 221 1
27880 221 1
27884 221 2
27891 221 2
27958 221 3
27960 221 5
28049 221 1
28116 221 1
28235 221 1
28273 221 1
28280 221 1
28309 221 9
28327 221 1
28390 221 1
28423 221 2
28584 221 1
28632 221 1
28633 221 1
28645 221 1
28725 221 1
28726 221 1
28773 221 1
28926 221 1
28934 221 1
28960 221 1
28967 221 2
29067 221 2
29073 221 2
29157 221 1
29161 221 2
29167 221 1
29186 221 1
29188 221 1
29227 221 1
29294 221 1
29303 221 3
29349 221 3
29354 221 1
29378 221 22
29408 221 1
29415 221 1
29431 221 1
29450 221 2
29463 221 8
29477 221 1
29496 221 1
29506 221 2
29509 221 1
29512 221 1
29533 221 2
29568 221 3
29571 221 1
29620 221 7
29621 221 2
29622 221 1
29627 221 1
29633 221 1
29634 221 3
29652 221 1
29697 221 2
29711 221 1
29734 221 15
29741 221 2
29823 221 2
29850 221 1
29898 221 1
29915 221 3
29931 221 1
29962 221 1
30011 221 1
30037 221 2
30067 221 1
30082 221 1
30104 221 1
30105 221 17
30122 221 2
30131 221 1
30136 221 8
30147 221 1
30170 221 1
30210 221 1
30248 221 1
30276 221 1
30379 221 4
30399 221 1
30413 221 1
30443 221 1
30529 221 5
30562 221 3
30567 221 2
30570 221 6
30588 221 1
30599 221 1
30602 221 1
30635 221 1
30644 221 1
30656 221 17
30758 221 1
30776 221 1
30792 221 3
30798 221 2
30838 221 1
30849 221 1
30850 221 2
30866 221 2
30872 221 1
30895 221 4
30912 221 12
30932 221 1
30934 221 9
30950 221 1
30958 221 1
30970 221 1
30971 221 49
30972 221 7
30976 221 1
30999 221 1
31073 221 2
31160 221 1
31178 221 1
31189 221 23
31206 221 1
31239 221 1
31258 221 24
31272 221 1
31367 221 1
31386 221 1
31391 221 1
31399 221 10
31421 221 1
31470 221 1
31494 221 1
31554 221 1
31568 221 1
31588 221 1
31624 221 1
31683 221 1
31709 221 1
31715 221 1
31811 221 1
31856 221 1
31911 221 1
31955 221 1
31965 221 1
32017 221 1
32023 221 25
32029 221 2
32046 221 1
32135 221 1
32182 221 1
32229 221 1
32234 221 1
32399 221 2
32443 221 1
32495 221 1
32503 221 1
32527 221 1
32582 221 1
32697 221 2
32698 221 3
32699 221 11
32703 221 11
32706 221 8
32707 221 4
32709 221 7
32732 221 2
43 222 4
68 222 1
82 222 2
95 222 1
106 222 2
114 222 1
121 222 1
147 222 1
167 222 3
211 222 2
224 222 1
240 222 1
274 222 1
383 222 1
450 222 1
464 222 1
465 222 1
493 222 28
525 222 2
529 222 1
532 222 1
557 222 5
558 222 1
559 222 3
574 222 2
595 222 2
605 222 1
611 222 2
618 222 1
645 222 2
650 222 1
672 222 1
675 222 1
698 222 1
739 222 1
748 222 1
755 222 1
764 222 1
782 222 1
820 222 1
821 222 1
856 222 1
860 222 4
880 222 1
896 222 2
909 222 26
925 222 1
926 222 1
941 222 1
942 222 2
950 222 1
1011 222 3
1030 222 1
1110 222 4
1265 222 1
1363 222 9
1523 222 1
1547 222 2
1562 222 1
1595 222 1
1602 222 1
1628 222 3
1633 222 1
1699 222 1
1718 222 1
1720 222 1
1723 222 1
1724 222 1
1797 222 1
1822 222 1
1842 222 1
1843 222 1
1844 222 1
1846 222 5
1858 222 1
1862 222 1
1863 222 1
1890 222 1
1901 222 4
1903 222 5
1956 222 43
1958 222 25
1963 222 9
1965 222 20
1974 222 1
1984 222 1
1990 222 13
1992 222 1
1994 222 1
2008 222 1
2045 222 1
2062 222 3
2100 222 1
2104 222 1
2171 222 2
2190 222 1
2198 222 2
2210 222 1
2218 222 1
2224 222 1
2225 222 7
2305 222 1
2334 222 2
2483 222 2
2485 222 5
2500 222 1
2644 222 1
2655 222 1
2739 222 1
2771 222 1
2791 222 1
2916 222 1
2943 222 1
2953 222 1
2966 222 1
3206 222 1
3256 222 13
3295 222 1
3476 222 1
3492 222 1
3507 222 1
3517 222 1
3518 222 1
3546 222 1
3559 222 1
3579 222 1
3610 222 1
3619 222 1
3668 222 1
3676 222 1
3714 222 2
3721 222 2
3725 222 1
3746 222 1
3762 222 8
3767 222 1
3838 222 1
3874 222 1
3889 222 1
3922 222 1
3957 222 1
3970 222 1
3980 222 1
4026 222 1
4028 222 35
4036 222 4
4040 222 1
4041 222 1
4042 222 2
4047 222 1
4057 222 1
4088 222 1
4106 222 1
4131 222 1
4172 222 16
4191 222 1
4360 222 1
4396 222 1
4412 222 1
4414 222 1
4431 222 1
4486 222 2
4490 222 1
4493 222 4
4509 222 1
4577 222 1
4596 222 1
4602 222 1
4609 222 1
4708 222 1
4728 222 2
4772 222 1
4792 222 1
4806 222 1
4848 222 1
4858 222 1
4882 222 1
4916 222 3
4923 222 1
4928 222 1
4931 222 1
4935 222 1
4951 222 1
4959 222 3
4979 222 3
5069 222 6
5090 222 4
5097 222 1
5106 222 2
5128 222 1
5215 222 1
5217 222 1
5222 222 1
5238 222 11
5263 222 1
5288 222 1
5315 222 2
5324 222 1
5351 222 2
5376 222 1
5423 222 1
5435 222 1
5469 222 1
5475 222 2
5481 222 1
5492 222 2
5518 222 1
5522 222 35
5524 222 1
5593 222 1
5595 222 30
5617 222 1
5653 222 1
5665 222 1
5699 222 12
5705 222 13
5716 222 1
5790 222 1
5809 222 1
5831 222 2
5834 222 1
5872 222 8
5873 222 2
5882 222 1
5948 222 14
5986 222 1
5994 222 2
6048 222 1
6093 222 1
6201 222 1
6216 222 6
6244 222 2
6344 222 1
6363 222 1
6424 222 1
6443 222 1
6465 222 2
6491 222 2
6582 222 3
6648 222 1
6660 222 3
6665 222 1
6687 222 1
6731 222 1
6889 222 1
6897 222 1
6945 222 1
6969 222 2
6986 222 2
7129 222 1
7135 222 11
7150 222 2
7187 222 1
7204 222 1
7253 222 1
7342 222 1
7356 222 1
7461 222 7
7470 222 1
7530 222 1
7532 222 1
7593 222 1
7673 222 1
7675 222 1
7692 222 4
7725 222 2
7728 222 1
7779 222 2
7789 222 4
7906 222 2
7927 222 1
7930 222 1
7948 222 1
7957 222 1
8154 222 1
8219 222 3
8353 222 5
8373 222 1
8428 222 1
8509 222 1
8512 222 1
8586 222 1
8729 222 1
8764 222 1
8803 222 2
8813 222 5
8830 222 3
8842 222 1
8844 222 1
8857 222 1
8968 222 1
8977 222 1
9051 222 3
9067 222 1
9087 222 1
9093 222 1
9113 222 1
9145 222 16
9178 222 1
9189 222 1
9250 222 1
9306 222 1
9465 222 3
9516 222 2
9531 222 1
9543 222 1
9557 222 1
9570 222 2
9598 222 1
9634 222 2
9635 222 2
9791 222 1
9792 222 1
9799 222 6
9800 222 32
9840 222 1
9849 222 1
9858 222 1
9862 222 2
9919 222 1
9954 222 1
9972 222 5
9987 222 4
9993 222 1
9994 222 1
10009 222 1
10040 222 4
10041 222 1
10053 222 2
10054 222 1
10060 222 1
10092 222 1
10118 222 1
10121 222 1
10152 222 17
10154 222 1
10189 222 2
10221 222 1
10243 222 1
10283 222 1
10318 222 1
10343 222 1
10348 222 1
10349 222 1
10384 222 1
10389 222 2
10535 222 4
10537 222 1
10552 222 4
10566 222 1
10570 222 1
10593 222 16
10595 222 7
10608 222 2
10609 222 3
10611 222 2
10631 222 2
10640 222 2
10642 222 1
10651 222 1
10668 222 1
10672 222 4
10678 222 7
10679 222 1
10680 222 2
10690 222 1
10692 222 2
10693 222 1
10694 222 1
10696 222 1
10700 222 4
10701 222 4
10704 222 1
10710 222 28
10716 222 1
10720 222 2
10740 222 10
10753 222 1
10756 222 12
10824 222 1
10868 222 1
10918 222 1
10928 222 1
11049 222 1
11083 222 29
11109 222 1
11268 222 1
11275 222 1
11343 222 1
11347 222 1
11401 222 1
11445 222 1
11448 222 24
11494 222 1
11517 222 2
11552 222 1
11594 222 1
11673 222 1
11682 222 1
11684 222 1
11727 222 1
11728 222 1
11790 222 1
11888 222 29
11893 222 1
11903 222 2
11939 222 3
12007 222 1
12009 222 1
12017 222 2
12039 222 1
12049 222 2
12050 222 1
12051 222 1
12084 222 1
12091 222 1
12111 222 1
12151 222 1
12182 222 1
12187 222 1
12200 222 2
12205 222 1
12207 222 1
12231 222 2
12232 222 1
12259 222 1
12312 222 1
12362 222 1
12363 222 1
12405 222 6
12421 222 1
12437 222 1
12440 222 2
12448 222 1
12456 222 1
12517 222 1
12571 222 2
12582 222 4
12584 222 1
12589 222 1
12611 222 1
12619 222 3
12628 222 1
12632 222 1
12635 222 1
12672 222 1
12686 222 1
12716 222 1
12741 222 1
12744 222 1
12787 222 1
12866 222 2
12890 222 1
12893 222 1
12948 222 1
12951 222 1
12994 222 2
13000 222 1
13009 222 1
13021 222 2
13024 222 1
13051 222 4
13121 222 1
13122 222 2
13125 222 1
13126 222 1
13127 222 4
13128 222 1
13130 222 1
13151 222 1
13235 222 1
13237 222 12
13249 222 2
13303 222 68
13334 222 2
13356 222 1
13383 222 1
13390 222 1
13436 222 2
13457 222 1
13497 222 2
13508 222 2
13509 222 1
13550 222 1
13553 222 1
13557 222 1
13639 222 1
13646 222 1
13694 222 2
13712 222 1
13721 222 1
13732 222 17
13779 222 1
13784 222 1
13821 222 1
13828 222 3
13862 222 1
13903 222 2
13963 222 1
13969 222 1
13972 222 1
13987 222 1
14028 222 1
14034 222 1
14087 222 1
14098 222 1
14225 222 1
14230 222 1
14233 222 1
14246 222 1
14248 222 69
14251 222 1
14309 222 1
14365 222 1
14471 222 3
14485 222 1
14489 222 1
14566 222 1
14576 222 1
14584 222 1
14620 222 3
14624 222 1
14625 222 1
14708 222 1
14749 222 1
14829 222 4
14856 222 2
14865 222 1
14971 222 5
14977 222 1
15131 222 1
15180 222 7
15195 222 1
15198 222 1
15212 222 4
15302 222 1
15377 222 1
15412 222 2
15420 222 1
15517 222 6
15524 222 1
15537 222 1
15542 222 11
15563 222 1
15564 222 2
15565 222 1
15574 222 1
15595 222 1
15616 222 10
15697 222 1
15726 222 1
15739 222 1
15746 222 41
15813 222 1
15857 222 1
15858 222 2
15878 222 1
15890 222 1
15912 222 2
16089 222 2
16098 222 1
16099 222 1
16179 222 1
16217 222 1
16263 222 1
16273 222 1
16286 222 1
16289 222 1
16331 222 2
16380 222 1
16413 222 1
16539 222 9
16545 222 1
16548 222 2
16568 222 20
16597 222 1
16617 222 1
16684 222 2
16714 222 9
16715 222 1
16716 222 2
16729 222 1
16745 222 7
16791 222 1
16807 222 3
16815 222 1
16830 222 1
16835 222 2
16854 222 2
16857 222 1
16875 222 1
16902 222 3
16960 222 1
17040 222 11
17079 222 1
17119 222 1
17143 222 1
17157 222 1
17159 222 1
17390 222 1
17424 222 2
17464 222 5
17465 222 3
17473 222 1
17504 222 2
17551 222 6
17598 222 1
17625 222 1
17672 222 1
17744 222 1
17784 222 1
17803 222 1
17849 222 2
17888 222 1
17917 222 1
18025 222 1
18068 222 1
18091 222 1
18138 222 1
18145 222 1
18149 222 3
18157 222 1
18170 222 1
18179 222 2
18181 222 1
18186 222 27
18191 222 1
18220 222 2
18225 222 4
18238 222 1
18270 222 1
18370 222 2
18402 222 2
18412 222 22
18447 222 1
18502 222 13
18504 222 1
18527 222 3
18652 222 1
18655 222 1
18664 222 3
18741 222 1
18755 222 1
18764 222 1
18773 222 1
18870 222 2
18878 222 6
18912 222 2
18976 222 1
18999 222 35
19014 222 2
19026 222 1
19031 222 3
19039 222 1
19066 222 1
19070 222 1
19073 222 1
19086 222 1
19099 222 1
19113 222 2
19117 222 1
19122 222 1
19127 222 1
19133 222 1
19140 222 10
19151 222 1
19152 222 1
19153 222 1
19155 222 31
19162 222 1
19168 222 1
19170 222 1
19176 222 9
19181 222 1
19185 222 2
19186 222 1
19210 222 1
19234 222 1
19240 222 1
19243 222 1
19245 222 2
19248 222 2
19262 222 1
19264 222 4
19292 222 1
19354 222 2
19395 222 3
19421 222 36
19424 222 1
19456 222 1
19462 222 1
19586 222 1
19595 222 1
19620 222 1
19642 222 1
19643 222 1
19644 222 2
19666 222 1
19681 222 1
19712 222 1
19747 222 1
19801 222 1
19802 222 1
19804 222 1
19806 222 2
19828 222 6
19878 222 1
19886 222 5
19975 222 1
20009 222 1
20040 222 1
20100 222 1
20156 222 9
20175 222 1
20180 222 1
20187 222 1
20188 222 1
20191 222 1
20213 222 2
20259 222 1
20285 222 2
20320 222 1
20340 222 1
20354 222 4
20363 222 1
20398 222 2
20432 222 1
20451 222 1
20479 222 1
20488 222 1
20560 222 1
20638 222 1
20655 222 2
20690 222 2
20762 222 6
20769 222 1
20778 222 2
20809 222 5
20819 222 3
20852 222 1
20869 222 4
20880 222 1
20881 222 6
20894 222 1
20904 222 1
20906 222 10
20924 222 1
20974 222 1
20993 222 1
21000 222 1
21020 222 1
21054 222 63
21070 222 1
21107 222 2
21115 222 1
21142 222 1
21215 222 3
21276 222 2
21329 222 1
21334 222 1
21381 222 1
21412 222 5
21415 222 1
21441 222 2
21447 222 19
21537 222 5
21562 222 1
21575 222 1
21581 222 1
21595 222 1
21615 222 1
21627 222 1
21631 222 1
21650 222 3
21754 222 1
21786 222 1
21788 222 1
21805 222 1
21863 222 12
21866 222 1
21899 222 1
21918 222 2
21976 222 1
21977 222 1
22010 222 63
22036 222 1
22039 222 1
22041 222 7
22043 222 1
22068 222 1
22152 222 3
22177 222 1
22254 222 1
22306 222 1
22315 222 1
22472 222 2
22474 222 1
22478 222 1
22489 222 1
22493 222 1
22518 222 1
22542 222 1
22550 222 3
22553 222 2
22643 222 2
22644 222 1
22658 222 3
22704 222 1
22740 222 4
22744 222 3
22751 222 1
22767 222 1
22836 222 1
22863 222 1
22957 222 1
22987 222 2
23027 222 1
23037 222 1
23057 222 3
23068 222 1
23081 222 3
23207 222 4
23225 222 1
23235 222 1
23260 222 1
23264 222 3
23316 222 1
23336 222 3
23345 222 1
23385 222 2
23388 222 1
23404 222 1
23442 222 1
23467 222 2
23555 222 1
23613 222 3
23666 222 1
23748 222 1
23776 222 1
23779 222 5
23786 222 1
23793 222 1
23795 222 51
23847 222 1
23862 222 1
23942 222 2
23960 222 7
23987 222 1
24008 222 1
24050 222 19
24077 222 1
24088 222 28
24115 222 1
24138 222 1
24195 222 2
24215 222 1
24252 222 2
24262 222 1
24348 222 1
24421 222 1
24449 222 1
24509 222 1
24548 222 1
24561 222 1
24656 222 1
24660 222 2
24661 222 1
24666 222 1
24671 222 1
24674 222 47
24694 222 1
24705 222 1
24758 222 3
24774 222 2
24818 222 1
24888 222 1
24889 222 1
24978 222 24
25026 222 1
25082 222 1
25106 222 2
25111 222 1
25138 222 1
25169 222 1
25185 222 1
25191 222 8
25199 222 1
25211 222 1
25251 222 1
25268 222 1
25383 222 1
25451 222 1
25466 222 1
25476 222 1
25513 222 1
25562 222 1
25610 222 1
25624 222 1
25636 222 1
25637 222 1
25642 222 1
25785 222 1
25806 222 1
25893 222 3
25914 222 13
25975 222 3
25978 222 1
25988 222 2
26014 222 65
26080 222 2
26097 222 1
26105 222 1
26169 222 1
26186 222 8
26188 222 1
26206 222 1
26209 222 1
26216 222 1
26245 222 1
26250 222 4
26268 222 1
26286 222 1
26287 222 2
26294 222 1
26302 222 1
26308 222 2
26319 222 2
26339 222 12
26347 222 1
26405 222 1
26451 222 1
26455 222 2
26606 222 1
26612 222 2
26655 222 10
26664 222 1
26749 222 1
26881 222 1
26897 222 1
26901 222 1
26913 222 28
26958 222 2
26959 222 1
26968 222 1
27031 222 9
27041 222 1
27080 222 1
27090 222 6
27091 222 1
27141 222 2
27180 222 8
27237 222 1
27270 222 1
27272 222 2
27403 222 1
27487 222 1
27513 222 1
27517 222 1
27519 222 1
27526 222 1
27561 222 2
27601 222 1
27617 222 5
27663 222 1
27669 222 1
27682 222 11
27686 222 1
27691 222 1
27699 222 1
27706 222 1
27761 222 1
27788 222 1
27793 222 1
27827 222 9
27835 222 1
27845 222 2
27852 222 1
27855 222 1
27865 222 1
27869 222 1
27884 222 1
27885 222 1
27958 222 1
27960 222 1
28026 222 3
28228 222 1
28231 222 1
28309 222 5
28358 222 1
28584 222 1
28593 222 2
28609 222 1
28625 222 1
28632 222 2
28661 222 1
28749 222 1
28802 222 1
28818 222 15
28866 222 1
28896 222 1
28943 222 1
28950 222 1
28968 222 1
28969 222 1
28984 222 2
28990 222 1
29029 222 1
29067 222 1
29073 222 2
29154 222 1
29159 222 1
29160 222 1
29161 222 1
29176 222 3
29223 222 1
29243 222 1
29259 222 1
29266 222 1
29271 222 2
29294 222 4
29303 222 2
29349 222 5
29406 222 1
29408 222 1
29444 222 2
29445 222 1
29452 222 1
29459 222 2
29463 222 18
29466 222 1
29477 222 2
29492 222 2
29499 222 1
29502 222 2
29506 222 11
29533 222 5
29539 222 1
29543 222 1
29568 222 7
29620 222 8
29621 222 1
29634 222 4
29652 222 1
29672 222 1
29702 222 2
29724 222 1
29729 222 1
29734 222 14
29784 222 2
29795 222 1
29810 222 1
29811 222 3
29813 222 13
29831 222 1
29843 222 1
29856 222 1
29903 222 3
29910 222 3
29915 222 5
29916 222 1
29929 222 2
29942 222 1
29943 222 2
29953 222 1
29976 222 1
30033 222 1
30037 222 2
30067 222 1
30082 222 1
30093 222 1
30105 222 22
30115 222 1
30125 222 1
30131 222 1
30136 222 12
30152 222 1
30170 222 3
30243 222 1
30248 222 3
30281 222 1
30350 222 1
30378 222 1
30379 222 1
30406 222 3
30429 222 2
30430 222 7
30517 222 1
30529 222 1
30537 222 1
30541 222 1
30562 222 2
30567 222 2
30570 222 48
30586 222 1
30592 222 1
30597 222 1
30605 222 1
30630 222 1
30644 222 1
30656 222 15
30659 222 1
30664 222 1
30667 222 1
30674 222 1
30698 222 2
30758 222 1
30770 222 1
30789 222 3
30798 222 1
30838 222 1
30872 222 3
30874 222 1
30895 222 8
30898 222 1
30912 222 9
30932 222 2
30934 222 71
30958 222 2
30971 222 55
30972 222 6
30974 222 1
30976 222 1
30994 222 2
31002 222 1
31022 222 1
31065 222 1
31177 222 1
31178 222 1
31189 222 14
31197 222 1
31200 222 1
31258 222 36
31385 222 1
31399 222 16
31414 222 1
31415 222 1
31421 222 3
31494 222 1
31638 222 1
31666 222 1
31701 222 2
31729 222 1
31811 222 1
31858 222 1
31869 222 3
31927 222 1
31929 222 3
31950 222 2
31959 222 3
31960 222 1
31964 222 7
31971 222 1
31975 222 1
31992 222 2
32000 222 1
32002 222 1
32011 222 1
32023 222 23
32029 222 1
32030 222 1
32040 222 1
32045 222 1
32067 222 1
32106 222 4
32145 222 1
32163 222 1
32166 222 1
32201 222 1
32216 222 5
32323 222 1
32324 222 1
32350 222 2
32438 222 1
32449 222 1
32495 222 1
32514 222 1
32527 222 1
32543 222 1
32544 222 1
32642 222 1
32644 222 1
32696 222 1
32697 222 12
32698 222 5
32699 222 17
32700 222 2
32703 222 10
32706 222 9
32707 222 2
32709 222 5
63 223 1
167 223 3
230 223 1
443 223 1
450 223 1
465 223 1
493 223 13
529 223 1
557 223 4
559 223 3
589 223 1
601 223 1
608 223 1
645 223 3
689 223 1
737 223 1
743 223 1
747 223 1
757 223 1
771 223 1
794 223 1
860 223 1
896 223 1
906 223 1
909 223 11
925 223 1
942 223 1
967 223 1
999 223 1
1020 223 1
1024 223 2
1030 223 2
1058 223 1
1110 223 4
1171 223 2
1253 223 1
1288 223 1
1307 223 1
1315 223 1
1333 223 1
1363 223 8
1490 223 1
1547 223 2
1565 223 1
1744 223 1
1834 223 1
1963 223 4
1965 223 6
1990 223 40
1992 223 1
2013 223 1
2020 223 1
2062 223 2
2064 223 1
2078 223 1
2121 223 1
2171 223 2
2189 223 1
2198 223 4
2200 223 1
2225 223 1
2256 223 1
2305 223 1
2325 223 1
2358 223 1
2590 223 1
2655 223 1
2686 223 1
2760 223 1
2885 223 1
2894 223 1
2922 223 1
2998 223 1
3062 223 1
3206 223 3
3256 223 10
3309 223 1
3351 223 1
3393 223 1
3458 223 1
3466 223 1
3498 223 2
3507 223 2
3662 223 1
3714 223 1
3749 223 1
3762 223 14
3804 223 1
3897 223 1
3938 223 1
3947 223 1
3991 223 1
4028 223 8
4040 223 1
4047 223 1
4057 223 1
4060 223 1
4172 223 4
4256 223 2
4493 223 1
4560 223 1
4565 223 1
4596 223 1
4670 223 1
4712 223 1
4979 223 3
5069 223 4
5135 223 1
5238 223 6
5351 223 1
5375 223 1
5488 223 1
5492 223 2
5522 223 31
5579 223 1
5595 223 9
5698 223 1
5699 223 15
5705 223 5
5723 223 1
5826 223 1
5839 223 1
5859 223 2
5918 223 1
5924 223 2
5945 223 2
5948 223 7
5955 223 1
5986 223 1
6034 223 1
6081 223 1
6085 223 1
6155 223 1
6216 223 10
6236 223 1
6373 223 1
6380 223 1
6395 223 1
6471 223 1
6531 223 1
6532 223 1
6660 223 1
6661 223 1
6687 223 1
6702 223 1
6916 223 1
6938 223 1
6953 223 1
6969 223 3
6986 223 1
7103 223 1
7112 223 1
7120 223 1
7135 223 12
7170 223 1
7179 223 1
7199 223 1
7203 223 1
7341 223 1
7461 223 15
7779 223 3
7830 223 2
7899 223 1
7937 223 1
7950 223 15
7951 223 1
7986 223 1
8070 223 1
8130 223 1
8219 223 25
8317 223 1
8543 223 1
8802 223 1
8813 223 2
8830 223 1
8835 223 1
8945 223 1
9051 223 3
9106 223 1
9145 223 11
9171 223 2
9403 223 1
9465 223 2
9467 223 1
9516 223 1
9595 223 1
9608 223 1
9630 223 1
9642 223 1
9678 223 1
9715 223 1
9800 223 17
9838 223 1
9862 223 1
9874 223 1
9945 223 1
9972 223 2
9987 223 1
10133 223 1
10139 223 1
10152 223 9
10189 223 2
10193 223 1
10249 223 1
10250 223 2
10317 223 1
10382 223 1
10535 223 5
10539 223 1
10552 223 1
10593 223 7
10595 223 3
10597 223 1
10608 223 1
10672 223 1
10692 223 1
10700 223 1
10710 223 22
10713 223 1
10740 223 13
10753 223 1
10756 223 6
10770 223 1
10787 223 1
10863 223 1
10875 223 1
11051 223 1
11083 223 24
11092 223 1
11206 223 1
11275 223 1
11278 223 1
11347 223 2
11352 223 1
11361 223 1
11388 223 1
11448 223 24
11560 223 1
11594 223 3
11636 223 1
11682 223 1
11734 223 1
11888 223 6
12017 223 1
12049 223 2
12126 223 1
12206 223 1
12207 223 2
12231 223 2
12312 223 2
12363 223 1
12480 223 1
12556 223 1
12582 223 2
12619 223 1
12649 223 1
12665 223 1
12672 223 1
12716 223 1
12718 223 1
12768 223 1
12811 223 2
12838 223 1
12876 223 1
12948 223 1
13006 223 1
13051 223 1
13237 223 4
13296 223 1
13303 223 14
13322 223 1
13370 223 1
13387 223 1
13457 223 1
13506 223 1
13511 223 1
13532 223 1
13557 223 4
13597 223 1
13684 223 1
13732 223 24
13759 223 1
13769 223 1
13772 223 1
13779 223 1
13828 223 2
13840 223 1
13872 223 1
13967 223 2
14098 223 2
14219 223 1
14224 223 1
14225 223 1
14246 223 1
14248 223 35
14309 223 1
14423 223 1
14502 223 1
14620 223 2
14749 223 1
14829 223 12
14865 223 1
14971 223 15
15173 223 1
15180 223 13
15212 223 5
15236 223 1
15302 223 1
15308 223 1
15517 223 1
15542 223 4
15616 223 5
15631 223 1
15746 223 31
15812 223 1
15823 223 1
15831 223 1
15878 223 1
15890 223 1
16085 223 1
16089 223 2
16151 223 1
16154 223 1
16204 223 1
16215 223 1
16218 223 1
16436 223 2
16539 223 3
16568 223 11
16622 223 1
16714 223 8
16717 223 1
16815 223 1
16835 223 2
17035 223 1
17040 223 1
17079 223 1
17086 223 1
17157 223 2
17224 223 2
17393 223 1
17422 223 1
17465 223 1
17524 223 1
17551 223 4
17565 223 1
17580 223 2
17589 223 1
17639 223 1
17750 223 1
17803 223 1
17848 223 1
17990 223 1
18145 223 1
18147 223 1
18157 223 1
18186 223 18
18241 223 1
18402 223 2
18412 223 18
18502 223 6
18570 223 1
18631 223 1
18870 223 1
18878 223 1
18922 223 1
18962 223 1
18968 223 1
18979 223 1
18999 223 6
19020 223 1
19025 223 1
19031 223 1
19036 223 1
19039 223 1
19064 223 1
19111 223 1
19119 223 1
19140 223 4
19153 223 1
19155 223 71
19176 223 2
19180 223 1
19226 223 1
19231 223 1
19248 223 1
19249 223 1
19259 223 1
19267 223 1
19421 223 22
19460 223 2
19499 223 1
19566 223 1
19586 223 1
19595 223 1
19656 223 1
19670 223 1
19683 223 1
19780 223 1
19802 223 2
19803 223 1
19804 223 1
19806 223 2
19828 223 13
20071 223 1
20156 223 2
20185 223 10
20191 223 2
20213 223 1
20251 223 1
20317 223 1
20398 223 2
20451 223 1
20758 223 1
20762 223 3
20776 223 1
20809 223 7
20827 223 1
20851 223 1
20860 223 1
20865 223 1
20869 223 4
20881 223 2
20905 223 2
20906 223 8
20922 223 1
20949 223 1
20959 223 1
21045 223 1
21054 223 1
21115 223 1
21215 223 1
21301 223 1
21412 223 1
21430 223 1
21441 223 1
21447 223 10
21537 223 11
21615 223 2
21650 223 3
21710 223 1
21753 223 1
21805 223 3
21863 223 25
21867 223 1
21887 223 1
21899 223 2
21947 223 1
21979 223 1
21987 223 1
22010 223 6
22041 223 2
22055 223 1
22344 223 1
22427 223 1
22429 223 1
22472 223 1
22531 223 1
22550 223 2
22740 223 8
22744 223 1
22818 223 1
22883 223 1
22932 223 1
22953 223 1
22966 223 1
22981 223 1
22987 223 3
23081 223 2
23124 223 1
23126 223 1
23223 223 1
23237 223 1
23257 223 1
23304 223 1
23316 223 1
23324 223 1
23336 223 1
23442 223 1
23467 223 1
23470 223 1
23555 223 2
23607 223 1
23675 223 1
23700 223 1
23776 223 1
23779 223 1
23792 223 1
23795 223 37
23909 223 1
24050 223 2
24088 223 41
24147 223 1
24165 223 11
24176 223 1
24269 223 1
24373 223 1
24380 223 1
24429 223 1
24549 223 1
24559 223 1
24598 223 2
24604 223 2
24606 223 2
24651 223 1
24663 223 1
24666 223 2
24674 223 23
24732 223 1
24758 223 2
24759 223 1
24809 223 1
24812 223 1
24861 223 2
24907 223 1
24978 223 20
25082 223 1
25162 223 1
25164 223 1
25199 223 3
25206 223 1
25211 223 1
25384 223 1
25393 223 1
25473 223 1
25480 223 1
25486 223 1
25494 223 1
25589 223 1
25600 223 1
25603 223 1
25621 223 1
25676 223 1
25696 223 1
25796 223 1
25914 223 3
25947 223 1
25975 223 3
26014 223 41
26227 223 1
26238 223 1
26247 223 1
26319 223 1
26339 223 10
26655 223 5
26729 223 1
26901 223 2
26913 223 11
26928 223 1
26931 223 1
26943 223 1
27031 223 5
27081 223 1
27090 223 4
27129 223 1
27139 223 1
27452 223 1
27617 223 3
27682 223 1
27743 223 1
27827 223 2
27875 223 1
27958 223 2
27960 223 3
28117 223 1
28309 223 13
28390 223 1
28524 223 1
28539 223 1
28584 223 1
28590 223 1
28741 223 1
28745 223 1
28818 223 1
28883 223 1
28926 223 1
28934 223 1
28967 223 1
28969 223 1
29041 223 1
29064 223 1
29158 223 1
29180 223 1
29266 223 1
29303 223 4
29349 223 2
29356 223 1
29447 223 1
29463 223 15
29477 223 1
29502 223 1
29506 223 2
29533 223 2
29546 223 1
29568 223 5
29613 223 1
29620 223 9
29706 223 1
29724 223 1
29731 223 1
29734 223 10
29782 223 1
29789 223 1
29795 223 6
29850 223 1
29910 223 1
29915 223 1
29949 223 1
29982 223 1
30037 223 1
30105 223 10
30136 223 6
30190 223 1
30248 223 1
30253 223 1
30281 223 1
30379 223 2
30406 223 1
30411 223 1
30430 223 1
30443 223 1
30567 223 2
30570 223 12
30571 223 1
30586 223 1
30607 223 1
30618 223 2
30656 223 15
30701 223 1
30765 223 1
30872 223 4
30895 223 1
30912 223 18
30932 223 1
30934 223 12
30958 223 2
30971 223 41
30972 223 2
30976 223 2
30982 223 1
31031 223 1
31131 223 1
31160 223 1
31189 223 10
31258 223 14
31339 223 1
31399 223 97
31421 223 4
31492 223 1
31603 223 1
31701 223 1
31709 223 1
31823 223 1
31860 223 1
31866 223 1
31869 223 1
31888 223 1
31929 223 1
31950 223 5
31998 223 1
32023 223 19
32044 223 1
32045 223 1
32106 223 1
32185 223 1
32271 223 1
32399 223 1
32437 223 1
32439 223 1
32449 223 1
32459 223 1
32646 223 1
32697 223 2
32698 223 6
32699 223 8
32700 223 2
32702 223 1
32703 223 3
32706 223 3
32709 223 5
167 224 2
219 224 1
362 224 1
413 224 1
493 224 12
497 224 1
552 224 1
559 224 8
602 224 1
608 224 1
650 224 1
693 224 1
736 224 1
800 224 2
872 224 1
909 224 9
1110 224 7
1134 224 1
1287 224 1
1297 224 1
1314 224 1
1325 224 1
1330 224 1
1363 224 5
1419 224 1
1612 224 1
1648 224 1
1728 224 1
1843 224 1
1868 224 1
1880 224 1
1901 224 3
1903 224 1
1963 224 2
1965 224 5
1990 224 6
2013 224 1
2056 224 1
2062 224 1
2179 224 1
2198 224 1
2208 224 1
2225 224 1
2232 224 1
2476 224 1
2494 224 1
2508 224 1
2642 224 1
2719 224 1
2760 224 1
2842 224 1
2895 224 1
2943 224 1
3256 224 8
3295 224 1
3305 224 1
3408 224 1
3447 224 1
3559 224 9
3634 224 1
3668 224 3
3762 224 10
3764 224 1
3815 224 1
3888 224 1
3945 224 1
3965 224 1
3997 224 2
4026 224 1
4028 224 3
4057 224 1
4082 224 1
4131 224 1
4172 224 10
4176 224 1
4254 224 1
4295 224 1
4304 224 1
4366 224 1
4431 224 1
4493 224 2
4577 224 1
4669 224 2
4959 224 1
4964 224 1
4979 224 2
5069 224 7
5188 224 1
5238 224 2
5315 224 1
5351 224 1
5518 224 1
5522 224 12
5542 224 1
5563 224 1
5595 224 7
5699 224 4
5705 224 8
5810 224 1
5831 224 1
5835 224 1
5923 224 1
5931 224 1
5948 224 8
6216 224 6
6236 224 2
6661 224 1
6901 224 1
6923 224 1
6969 224 1
6986 224 2
7114 224 1
7135 224 16
7255 224 1
7449 224 1
7461 224 6
7728 224 1
7747 224 1
7789 224 1
7877 224 1
7908 224 1
7950 224 1
8219 224 60
8291 224 1
8523 224 1
8530 224 1
8543 224 1
8813 224 6
8852 224 1
8919 224 1
8943 224 1
8973 224 1
9051 224 4
9141 224 1
9145 224 8
9171 224 2
9410 224 1
9465 224 1
9500 224 1
9570 224 2
9635 224 1
9642 224 1
9769 224 1
9800 224 14
9845 224 1
9919 224 1
9924 224 1
9972 224 3
9977 224 1
9987 224 2
10040 224 2
10091 224 1
10118 224 1
10119 224 2
10133 224 1
10152 224 11
10262 224 1
10389 224 1
10420 224 1
10484 224 1
10532 224 1
10535 224 4
10557 224 1
10593 224 1
10595 224 1
10608 224 9
10663 224 1
10672 224 1
10690 224 1
10697 224 1
10710 224 21
10740 224 2
10756 224 8
10779 224 2
10780 224 1
10788 224 1
11083 224 1
11173 224 1
11176 224 1
11206 224 1
11278 224 1
11448 224 10
11517 224 5
11622 224 2
11668 224 1
11673 224 3
11820 224 1
11822 224 1
11888 224 3
11939 224 1
11941 224 1
12017 224 1
12039 224 1
12231 224 1
12232 224 1
12234 224 1
12240 224 2
12276 224 1
12309 224 1
12312 224 1
12392 224 1
12480 224 1
12524 224 1
12557 224 1
12582 224 4
12619 224 1
12669 224 1
12718 224 1
12811 224 1
13009 224 1
13051 224 1
13126 224 1
13202 224 1
13303 224 20
13313 224 1
13363 224 1
13497 224 2
13549 224 1
13555 224 1
13557 224 1
13629 224 1
13676 224 1
13712 224 1
13732 224 6
13767 224 1
13828 224 8
13859 224 1
13903 224 4
13969 224 1
13972 224 1
14095 224 1
14098 224 1
14248 224 13
14270 224 1
14575 224 1
14624 224 1
14688 224 1
14829 224 5
14928 224 1
14971 224 4
15095 224 1
15106 224 1
15180 224 3
15212 224 2
15213 224 2
15302 224 2
15374 224 1
15377 224 1
15517 224 1
15542 224 1
15616 224 5
15746 224 13
15812 224 1
16362 224 1
16398 224 1
16472 224 1
16539 224 6
16568 224 11
16574 224 1
16637 224 1
16664 224 1
16714 224 7
16854 224 1
16902 224 2
17040 224 2
17107 224 1
17424 224 1
17551 224 4
17626 224 1
17646 224 1
17803 224 1
17908 224 1
17990 224 1
18053 224 1
18145 224 2
18186 224 8
18225 224 1
18412 224 7
18502 224 5
18588 224 1
18643 224 1
18999 224 4
19014 224 1
19127 224 1
19140 224 12
19151 224 1
19153 224 2
19155 224 50
19176 224 1
19248 224 1
19335 224 1
19421 224 14
19467 224 1
19618 224 1
19768 224 1
19780 224 2
19801 224 1
19802 224 2
19828 224 11
19835 224 1
19920 224 1
20009 224 1
20156 224 2
20213 224 1
20251 224 1
20317 224 1
20398 224 1
20450 224 1
20543 224 1
20623 224 1
20636 224 1
20639 224 1
20672 224 1
20762 224 2
20809 224 1
20869 224 2
20874 224 1
20881 224 1
20906 224 6
20936 224 1
21028 224 1
21054 224 3
21081 224 2
21142 224 1
21197 224 1
21230 224 1
21261 224 1
21276 224 2
21379 224 1
21397 224 1
21412 224 1
21447 224 12
21537 224 6
21549 224 1
21586 224 1
21650 224 2
21710 224 1
21854 224 1
21863 224 3
21901 224 1
21919 224 1
21971 224 1
22010 224 6
22041 224 1
22057 224 1
22068 224 1
22152 224 2
22323 224 1
22418 224 1
22456 224 1
22472 224 1
22500 224 2
22550 224 1
22553 224 1
22568 224 1
22583 224 1
22589 224 1
22624 224 1
22658 224 2
22740 224 3
22755 224 1
22825 224 1
22939 224 1
22987 224 1
23081 224 4
23129 224 1
23232 224 1
23284 224 1
23307 224 1
23336 224 1
23378 224 1
23442 224 1
23555 224 3
23666 224 1
23697 224 1
23779 224 1
23795 224 17
23839 224 1
23960 224 1
24088 224 22
24348 224 1
24369 224 1
24426 224 1
24462 224 1
24543 224 1
24544 224 1
24590 224 1
24674 224 11
24758 224 3
24978 224 9
25129 224 1
25182 224 1
25187 224 1
25199 224 1
25226 224 1
25241 224 1
25242 224 1
25268 224 1
25525 224 1
25590 224 1
25618 224 1
25637 224 1
25679 224 1
25697 224 1
25772 224 1
25911 224 1
25914 224 5
25988 224 1
26014 224 29
26152 224 1
26186 224 4
26235 224 1
26286 224 2
26339 224 9
26455 224 4
26641 224 1
26655 224 6
26839 224 1
26913 224 19
27031 224 7
27090 224 3
27388 224 1
27495 224 3
27519 224 1
27617 224 7
27653 224 2
27682 224 3
27743 224 1
27827 224 1
27958 224 1
27960 224 2
27963 224 1
28112 224 1
28309 224 7
28656 224 1
28854 224 1
28969 224 1
28990 224 1
29035 224 1
29259 224 1
29271 224 2
29299 224 1
29303 224 4
29360 224 1
29381 224 1
29408 224 2
29430 224 1
29435 224 1
29444 224 1
29445 224 1
29450 224 1
29452 224 2
29463 224 10
29477 224 4
29487 224 1
29506 224 3
29533 224 1
29620 224 3
29634 224 1
29681 224 1
29734 224 6
29743 224 1
29858 224 1
29915 224 15
29932 224 1
29949 224 2
30093 224 1
30105 224 8
30107 224 1
30136 224 12
30170 224 1
30346 224 1
30379 224 4
30383 224 1
30399 224 1
30406 224 1
30567 224 3
30570 224 5
30602 224 1
30656 224 26
30767 224 1
30789 224 1
30838 224 1
30872 224 4
30895 224 6
30912 224 8
30927 224 2
30934 224 1
30970 224 1
30971 224 15
30972 224 4
31073 224 1
31119 224 1
31189 224 8
31258 224 8
31399 224 6
31421 224 2
31562 224 1
31605 224 1
31617 224 1
31667 224 1
31696 224 1
31709 224 1
31869 224 1
31950 224 2
32002 224 1
32023 224 13
32038 224 1
32048 224 1
32062 224 2
32069 224 1
32106 224 2
32271 224 1
32350 224 1
32399 224 1
32650 224 1
32697 224 5
32698 224 7
32699 224 12
32700 224 1
32702 224 2
32703 224 14
32706 224 3
32709 224 3
164 225 1
167 225 5
186 225 1
211 225 1
264 225 1
384 225 1
409 225 1
413 225 1
443 225 1
447 225 1
468 225 1
483 225 1
493 225 34
500 225 1
529 225 1
557 225 5
559 225 1
575 225 1
584 225 1
605 225 1
608 225 1
675 225 1
687 225 1
688 225 1
698 225 1
743 225 1
799 225 1
821 225 1
860 225 3
909 225 18
944 225 1
967 225 2
1024 225 1
1055 225 1
1110 225 1
1180 225 1
1185 225 1
1214 225 1
1242 225 1
1255 225 1
1288 225 1
1297 225 1
1361 225 1
1363 225 12
1539 225 1
1555 225 1
1556 225 1
1562 225 1
1563 225 1
1612 225 1
1776 225 1
1825 225 1
1832 225 1
1956 225 1
1965 225 1
1973 225 1
1987 225 1
1990 225 34
2013 225 1
2018 225 1
2045 225 1
2062 225 2
2078 225 1
2163 225 1
2171 225 1
2195 225 1
2198 225 4
2221 225 1
2280 225 1
2327 225 1
2374 225 1
2544 225 1
2577 225 1
2609 225 1
2655 225 1
2698 225 2
2718 225 1
2760 225 2
2800 225 1
2874 225 1
2878 225 1
2892 225 1
2902 225 1
2916 225 1
3040 225 1
3113 225 1
3206 225 1
3246 225 1
3256 225 11
3279 225 1
3303 225 1
3457 225 1
3498 225 2
3507 225 1
3532 225 1
3546 225 1
3559 225 1
3627 225 1
3634 225 1
3658 225 1
3668 225 1
3714 225 1
3762 225 19
3815 225 1
3878 225 1
3897 225 2
3902 225 1
3903 225 1
3943 225 2
3991 225 1
4028 225 11
4041 225 2
4060 225 1
4080 225 1
4082 225 1
4106 225 1
4108 225 1
4131 225 1
4134 225 1
4142 225 1
4165 225 1
4172 225 20
4254 225 2
4258 225 1
4301 225 1
4335 225 1
4370 225 1
4396 225 1
4431 225 1
4456 225 1
4493 225 1
4577 225 1
4582 225 1
4602 225 1
4691 225 1
4712 225 1
4806 225 1
4843 225 2
4881 225 1
4894 225 2
4929 225 1
4959 225 1
4979 225 8
5069 225 10
5092 225 1
5129 225 1
5215 225 1
5218 225 1
5238 225 19
5239 225 1
5374 225 1
5376 225 1
5423 225 2
5481 225 1
5492 225 1
5522 225 25
5536 225 1
5537 225 1
5593 225 1
5595 225 16
5665 225 1
5678 225 1
5699 225 6
5705 225 16
5721 225 1
5822 225 1
5831 225 1
5858 225 1
5859 225 1
5897 225 1
5898 225 1
5939 225 1
5945 225 1
5948 225 13
5952 225 1
6048 225 1
6092 225 1
6101 225 1
6204 225 1
6208 225 1
6210 225 1
6211 225 1
6216 225 7
6244 225 1
6354 225 1
6363 225 1
6395 225 1
6465 225 1
6491 225 3
6499 225 1
6520 225 1
6602 225 1
6636 225 2
6661 225 2
6662 225 1
6718 225 1
6897 225 1
6901 225 1
6938 225 1
6986 225 3
7075 225 1
7103 225 1
7111 225 1
7114 225 1
7116 225 1
7135 225 10
7144 225 1
7150 225 1
7200 225 1
7245 225 1
7246 225 1
7252 225 1
7358 225 1
7397 225 1
7461 225 14
7470 225 2
7530 225 1
7532 225 1
7584 225 1
7724 225 1
7736 225 1
7748 225 1
7779 225 2
7784 225 1
7789 225 3
7794 225 1
7841 225 1
7873 225 1
7950 225 24
8007 225 1
8017 225 2
8157 225 1
8219 225 36
8328 225 1
8543 225 1
8632 225 1
8647 225 1
8672 225 1
8756 225 1
8764 225 1
8812 225 1
8813 225 5
8830 225 1
8903 225 1
8954 225 2
9005 225 1
9051 225 10
9102 225 2
9145 225 11
9171 225 4
9233 225 1
9465 225 2
9486 225 1
9504 225 1
9516 225 1
9517 225 1
9520 225 1
9524 225 1
9528 225 1
9589 225 1
9608 225 1
9640 225 1
9678 225 1
9785 225 1
9799 225 1
9800 225 25
9924 225 1
9972 225 11
9977 225 1
9987 225 6
10040 225 2
10041 225 1
10073 225 1
10112 225 1
10150 225 1
10152 225 11
10283 225 1
10349 225 1
10441 225 1
10445 225 1
10487 225 1
10535 225 9
10552 225 4
10566 225 1
10568 225 1
10593 225 6
10595 225 3
10608 225 1
10618 225 1
10651 225 1
10667 225 1
10669 225 1
10690 225 2
10706 225 1
10710 225 27
10740 225 12
10756 225 59
10780 225 1
10868 225 1
10917 225 1
11040 225 1
11051 225 1
11083 225 27
11092 225 1
11176 225 1
11228 225 1
11278 225 2
11407 225 1
11448 225 31
11517 225 1
11542 225 1
11734 225 3
11792 225 1
11888 225 17
11897 225 1
11939 225 1
11941 225 1
11950 225 1
12007 225 1
12017 225 4
12049 225 1
12160 225 1
12165 225 1
12200 225 1
12206 225 1
12231 225 3
12237 225 1
12312 225 3
12347 225 1
12363 225 1
12382 225 1
12428 225 3
12480 225 2
12489 225 2
12513 225 1
12517 225 1
12582 225 2
12619 225 2
12635 225 1
12672 225 1
12705 225 1
12870 225 1
12955 225 1
12964 225 1
12993 225 1
13051 225 2
13096 225 1
13098 225 1
13121 225 1
13126 225 1
13127 225 3
13131 225 1
13137 225 1
13158 225 1
13217 225 2
13237 225 1
13303 225 52
13315 225 1
13334 225 1
13342 225 1
13360 225 1
13365 225 1
13387 225 1
13497 225 1
13511 225 2
13514 225 1
13532 225 1
13629 225 1
13650 225 1
13694 225 1
13702 225 1
13712 225 1
13730 225 1
13732 225 63
13772 225 2
13828 225 4
13903 225 1
13929 225 1
13967 225 1
13969 225 2
14247 225 1
14248 225 47
14388 225 2
14471 225 1
14502 225 1
14523 225 1
14620 225 3
14622 225 2
14752 225 1
14829 225 10
14946 225 1
14971 225 22
15019 225 2
15078 225 1
15177 225 2
15180 225 22
15198 225 3
15212 225 4
15218 225 1
15282 225 1
15302 225 3
15374 225 1
15517 225 1
15540 225 1
15542 225 7
15574 225 1
15616 225 12
15746 225 31
15831 225 1
15890 225 1
15912 225 1
15937 225 1
15942 225 1
16073 225 1
16080 225 1
16141 225 2
16163 225 1
16263 225 1
16286 225 1
16436 225 1
16459 225 1
16530 225 1
16539 225 7
16540 225 1
16560 225 1
16568 225 10
16594 225 1
16664 225 1
16714 225 8
16715 225 1
16803 225 1
16807 225 1
16934 225 1
16948 225 2
16957 225 1
17006 225 1
17021 225 1
17027 225 1
17040 225 2
17093 225 1
17156 225 1
17157 225 1
17180 225 1
17224 225 2
17359 225 1
17394 225 1
17408 225 1
17424 225 1
17465 225 2
17471 225 2
17492 225 1
17495 225 1
17512 225 1
17551 225 3
17589 225 1
17598 225 1
17651 225 1
17656 225 1
17803 225 1
17849 225 1
17870 225 1
17872 225 1
17985 225 1
18006 225 1
18081 225 1
18145 225 1
18147 225 1
18157 225 1
18176 225 1
18179 225 1
18186 225 26
18191 225 1
18220 225 1
18225 225 3
18270 225 1
18362 225 1
18412 225 15
18425 225 1
18445 225 1
18447 225 1
18500 225 1
18502 225 12
18526 225 1
18567 225 1
18570 225 1
18631 225 3
18637 225 1
18664 225 1
18779 225 1
18870 225 1
18878 225 1
18981 225 1
18992 225 1
18998 225 2
18999 225 9
19031 225 2
19060 225 1
19111 225 2
19140 225 7
19155 225 87
19160 225 1
19168 225 1
19176 225 5
19185 225 1
19218 225 1
19245 225 1
19253 225 3
19260 225 1
19264 225 1
19386 225 1
19411 225 1
19421 225 29
19460 225 2
19620 225 1
19681 225 1
19703 225 1
19801 225 2
19802 225 11
19803 225 1
19804 225 1
19828 225 26
19886 225 3
20039 225 1
20040 225 1
20111 225 1
20124 225 1
20175 225 1
20187 225 1
20191 225 1
20251 225 1
20323 225 1
20354 225 4
20378 225 1
20398 225 2
20479 225 1
20568 225 1
20569 225 1
20619 225 1
20638 225 2
20650 225 1
20655 225 1
20673 225 1
20690 225 1
20691 225 1
20692 225 1
20758 225 1
20759 225 1
20762 225 3
20767 225 1
20770 225 2
20778 225 1
20809 225 3
20869 225 7
20874 225 2
20876 225 1
20881 225 2
20905 225 2
20906 225 8
20936 225 1
21020 225 2
21053 225 1
21159 225 1
21215 225 7
21251 225 1
21256 225 1
21286 225 1
21412 225 2
21417 225 1
21437 225 1
21442 225 1
21447 225 9
21454 225 1
21514 225 1
21534 225 1
21537 225 8
21539 225 1
21544 225 2
21549 225 1
21553 225 1
21580 225 1
21586 225 3
21615 225 1
21619 225 1
21627 225 1
21631 225 1
21650 225 6
21710 225 2
21755 225 1
21788 225 1
21798 225 1
21863 225 41
21873 225 1
21881 225 1
21899 225 2
21971 225 1
21977 225 1
21986 225 1
22010 225 17
22024 225 1
22068 225 1
22090 225 1
22144 225 2
22152 225 4
22324 225 1
22427 225 1
22429 225 3
22472 225 1
22550 225 1
22563 225 2
22566 225 1
22618 225 1
22728 225 1
22740 225 8
22744 225 3
22751 225 1
22752 225 1
22755 225 1
22818 225 1
22862 225 3
22863 225 1
22939 225 1
22981 225 4
22987 225 1
23078 225 1
23081 225 2
23148 225 1
23247 225 1
23304 225 1
23316 225 1
23336 225 1
23385 225 1
23404 225 1
23410 225 1
23424 225 1
23467 225 1
23613 225 1
23645 225 1
23666 225 1
23714 225 2
23776 225 1
23779 225 1
23795 225 39
23911 225 1
23992 225 1
23998 225 1
24008 225 1
24023 225 1
24032 225 1
24050 225 4
24088 225 25
24195 225 1
24209 225 1
24252 225 1
24283 225 1
24287 225 1
24307 225 1
24406 225 2
24571 225 1
24660 225 1
24674 225 28
24680 225 1
24705 225 2
24731 225 1
24753 225 1
24887 225 1
24893 225 2
24953 225 27
24978 225 20
25041 225 1
25049 225 1
25067 225 1
25127 225 1
25146 225 1
25164 225 1
25177 225 2
25186 225 1
25194 225 1
25199 225 2
25211 225 1
25259 225 1
25261 225 1
25268 225 2
25357 225 1
25680 225 1
25785 225 1
25893 225 2
25896 225 1
25911 225 1
25914 225 3
25975 225 1
25988 225 3
26014 225 35
26024 225 1
26027 225 1
26057 225 1
26080 225 1
26153 225 1
26186 225 3
26286 225 1
26339 225 22
26455 225 3
26458 225 1
26498 225 1
26501 225 1
26606 225 1
26627 225 1
26655 225 21
26681 225 1
26731 225 1
26799 225 1
26853 225 1
26897 225 1
26901 225 5
26902 225 1
26913 225 38
26927 225 1
27031 225 5
27041 225 1
27048 225 1
27061 225 1
27090 225 10
27105 225 1
27270 225 1
27272 225 1
27355 225 1
27403 225 1
27492 225 1
27519 225 6
27547 225 1
27561 225 1
27602 225 1
27617 225 3
27619 225 1
27639 225 1
27659 225 3
27666 225 1
27682 225 4
27722 225 1
27742 225 1
27743 225 1
27761 225 1
27793 225 1
27827 225 10
27837 225 1
27884 225 5
27948 225 1
27958 225 1
27960 225 2
27977 225 1
28112 225 1
28117 225 1
28139 225 1
28231 225 1
28309 225 13
28394 225 1
28401 225 1
28426 225 1
28584 225 1
28599 225 1
28609 225 1
28625 225 1
28736 225 1
28758 225 1
28818 225 1
28882 225 1
28894 225 1
28896 225 1
28929 225 2
28934 225 1
28957 225 1
28967 225 1
28968 225 1
28969 225 3
29029 225 1
29045 225 2
29064 225 1
29073 225 4
29114 225 1
29131 225 1
29161 225 1
29167 225 1
29180 225 2
29266 225 1
29271 225 3
29294 225 3
29303 225 1
29327 225 1
29349 225 1
29383 225 1
29406 225 1
29411 225 1
29440 225 1
29445 225 3
29452 225 1
29463 225 10
29464 225 1
29477 225 1
29506 225 2
29509 225 1
29512 225 1
29533 225 1
29539 225 1
29561 225 2
29568 225 1
29620 225 8
29621 225 1
29634 225 1
29734 225 15
29741 225 1
29782 225 1
29789 225 1
29795 225 1
29813 225 1
29826 225 1
29883 225 1
29903 225 1
29915 225 12
29916 225 1
29922 225 1
29929 225 1
29931 225 3
29932 225 2
29942 225 1
29978 225 1
30011 225 1
30068 225 1
30105 225 19
30107 225 1
30127 225 1
30133 225 2
30136 225 8
30149 225 1
30154 225 1
30170 225 1
30248 225 1
30313 225 1
30350 225 1
30379 225 1
30406 225 1
30411 225 1
30429 225 1
30448 225 1
30529 225 2
30540 225 1
30570 225 11
30599 225 1
30608 225 1
30656 225 22
30707 225 1
30712 225 1
30788 225 1
30795 225 1
30854 225 1
30872 225 4
30895 225 1
30912 225 16
30932 225 2
30934 225 8
30958 225 1
30970 225 1
30971 225 42
30972 225 6
30978 225 1
30994 225 2
31006 225 1
31022 225 1
31025 225 2
31169 225 1
31189 225 19
31258 225 17
31304 225 1
31399 225 13
31421 225 6
31561 225 1
31578 225 1
31603 225 1
31662 225 1
31666 225 1
31701 225 1
31709 225 1
31715 225 1
31838 225 1
31850 225 1
31886 225 1
31955 225 1
32023 225 24
32067 225 1
32068 225 1
32083 225 1
32187 225 2
32216 225 1
32247 225 1
32399 225 2
32449 225 1
32527 225 2
32596 225 1
32645 225 1
32646 225 1
32691 225 1
32697 225 3
32698 225 4
32699 225 5
32700 225 11
32702 225 6
32703 225 1
32706 225 3
32709 225 2
32732 225 1
68 226 2
167 226 1
483 226 1
493 226 13
515 226 2
545 226 1
557 226 1
559 226 1
602 226 13
650 226 1
687 226 1
732 226 1
739 226 1
774 226 1
800 226 1
806 226 1
827 226 1
838 226 2
860 226 2
880 226 1
909 226 5
942 226 1
967 226 1
1157 226 1
1202 226 1
1307 226 1
1363 226 7
1444 226 1
1539 226 1
1565 226 1
1578 226 1
1718 226 1
1901 226 2
1903 226 1
1965 226 1
1990 226 23
2045 226 1
2221 226 1
2280 226 1
2388 226 1
2485 226 1
2495 226 1
3003 226 1
3022 226 1
3118 226 1
3256 226 8
3336 226 1
3402 226 1
3413 226 1
3442 226 1
3546 226 1
3657 226 1
3668 226 2
3762 226 6
3819 226 1
4024 226 1
4026 226 1
4028 226 3
4032 226 1
4172 226 2
4493 226 2
4510 226 1
4542 226 1
4664 226 1
4669 226 1
4979 226 1
5069 226 5
5090 226 1
5093 226 1
5238 226 2
5240 226 1
5257 226 1
5351 226 1
5475 226 1
5522 226 9
5593 226 1
5595 226 6
5634 226 1
5699 226 4
5705 226 4
5709 226 1
5872 226 2
5916 226 1
5948 226 3
6008 226 1
6061 226 1
6085 226 1
6216 226 33
6276 226 1
6452 226 1
6582 226 1
6661 226 1
6986 226 1
7103 226 1
7135 226 4
7181 226 1
7204 226 1
7224 226 1
7246 226 1
7461 226 7
7530 226 1
7587 226 1
7728 226 1
7747 226 4
7789 226 1
7794 226 2
7877 226 1
7892 226 1
7906 226 1
7908 226 1
7948 226 1
7950 226 2
8077 226 1
8204 226 1
8219 226 7
8543 226 1
8803 226 1
8813 226 3
9051 226 3
9145 226 5
9171 226 1
9233 226 1
9250 226 1
9298 226 1
9514 226 1
9570 226 3
9590 226 1
9799 226 1
9800 226 10
9960 226 1
9987 226 4
10040 226 2
10061 226 1
10092 226 1
10121 226 1
10152 226 6
10221 226 1
10299 226 1
10418 226 1
10535 226 2
10549 226 1
10552 226 2
10554 226 1
10567 226 1
10595 226 1
10608 226 3
10618 226 1
10642 226 1
10696 226 1
10710 226 11
10720 226 2
10740 226 5
10756 226 3
10784 226 1
10796 226 1
10885 226 1
11083 226 7
11109 226 1
11307 226 2
11343 226 1
11376 226 1
11448 226 16
11542 226 1
11545 226 1
11551 226 1
11666 226 1
11684 226 1
11685 226 1
11727 226 1
11734 226 1
11822 226 1
11888 226 12
11893 226 1
11944 226 1
12126 226 1
12201 226 1
12231 226 1
12312 226 1
12404 226 1
12582 226 1
12672 226 1
12706 226 1
12885 226 1
12907 226 1
12951 226 1
13003 226 1
13006 226 1
13013 226 1
13051 226 1
13126 226 1
13127 226 1
13130 226 1
13166 226 1
13204 226 1
13237 226 3
13303 226 18
13447 226 1
13546 226 1
13635 226 1
13732 226 8
13828 226 4
13903 226 1
14054 226 1
14095 226 1
14248 226 16
14255 226 1
14620 226 2
14690 226 1
14829 226 2
14856 226 1
14904 226 1
14971 226 4
15177 226 1
15180 226 4
15212 226 2
15271 226 1
15412 226 2
15475 226 1
15517 226 1
15530 226 1
15574 226 1
15616 226 5
15682 226 1
15746 226 16
15912 226 1
16089 226 1
16098 226 1
16141 226 1
16288 226 1
16436 226 1
16539 226 3
16568 226 10
16609 226 1
16665 226 1
16714 226 2
16809 226 1
16902 226 3
16948 226 1
17021 226 1
17040 226 1
17119 226 1
17130 226 1
17359 226 1
17492 226 1
17677 226 1
17990 226 3
18145 226 1
18157 226 1
18186 226 9
18229 226 1
18368 226 1
18412 226 11
18450 226 1
18502 226 5
18554 226 1
18868 226 1
18870 226 1
18999 226 3
19073 226 1
19098 226 1
19102 226 1
19140 226 6
19151 226 1
19153 226 1
19155 226 30
19176 226 3
19210 226 1
19253 226 1
19352 226 1
19421 226 19
19473 226 1
19641 226 2
19643 226 1
19801 226 1
19802 226 1
19806 226 2
19818 226 1
19828 226 10
19886 226 3
20180 226 1
20185 226 1
20251 226 1
20354 226 1
20363 226 1
20398 226 4
20591 226 1
20639 226 1
20692 226 1
20762 226 2
20778 226 1
20809 226 2
20850 226 1
20869 226 5
20874 226 1
20881 226 1
20904 226 1
20906 226 4
20949 226 1
20994 226 1
20997 226 1
21028 226 1
21115 226 2
21215 226 5
21261 226 1
21301 226 1
21307 226 1
21389 226 1
21412 226 1
21430 226 1
21441 226 2
21447 226 8
21513 226 1
21537 226 6
21544 226 1
21548 226 1
21624 226 1
21633 226 1
21710 226 2
21786 226 1
21854 226 1
21863 226 7
21866 226 2
21899 226 1
21901 226 1
21977 226 1
21987 226 1
22010 226 7
22024 226 1
22090 226 1
22152 226 1
22155 226 1
22163 226 1
22429 226 1
22550 226 2
22566 226 1
22740 226 3
22745 226 1
22747 226 1
22765 226 1
22836 226 1
22863 226 1
22865 226 1
22939 226 1
22987 226 1
23058 226 1
23081 226 5
23245 226 1
23454 226 1
23523 226 1
23666 226 1
23696 226 1
23779 226 3
23795 226 19
23819 226 1
23821 226 1
23847 226 1
23947 226 1
24005 226 1
24050 226 3
24088 226 11
24115 226 1
24215 226 1
24285 226 1
24674 226 8
24680 226 1
24691 226 1
24705 226 1
24732 226 2
24804 226 1
24861 226 1
24893 226 1
24937 226 1
24978 226 8
25026 226 1
25082 226 1
25106 226 2
25191 226 2
25199 226 1
25261 226 1
25496 226 1
25679 226 1
25914 226 2
25988 226 1
26014 226 17
26075 226 1
26186 226 1
26286 226 1
26339 226 3
26500 226 1
26655 226 7
26749 226 1
26752 226 1
26800 226 1
26852 226 1
26894 226 1
26901 226 1
26902 226 2
26913 226 15
26934 226 1
26958 226 1
27031 226 6
27090 226 4
27324 226 1
27427 226 1
27519 226 3
27561 226 1
27617 226 1
27659 226 2
27669 226 1
27761 226 1
27817 226 1
27827 226 4
27830 226 1
27842 226 1
27855 226 2
27958 226 2
27960 226 1
28274 226 1
28309 226 3
28625 226 1
28773 226 1
28808 226 1
28894 226 1
29067 226 1
29119 226 1
29176 226 1
29266 226 2
29294 226 1
29303 226 1
29349 226 1
29353 226 1
29408 226 1
29445 226 1
29463 226 8
29568 226 3
29601 226 1
29620 226 1
29734 226 3
29903 226 1
29910 226 1
29915 226 11
29943 226 1
29982 226 1
29983 226 1
29986 226 1
30029 226 1
30036 226 1
30037 226 1
30105 226 10
30136 226 4
30138 226 1
30147 226 1
30283 226 1
30339 226 1
30379 226 1
30429 226 1
30529 226 1
30532 226 1
30562 226 1
30567 226 6
30570 226 6
30639 226 1
30656 226 3
30788 226 1
30789 226 1
30798 226 1
30872 226 1
30895 226 1
30912 226 6
30927 226 1
30934 226 2
30935 226 1
30958 226 1
30971 226 14
30972 226 1
30976 226 1
31014 226 1
31025 226 1
31111 226 1
31130 226 1
31189 226 4
31200 226 1
31258 226 3
31272 226 1
31399 226 5
31421 226 1
31611 226 1
31663 226 1
31715 226 2
31729 226 1
31782 226 1
31856 226 1
32014 226 1
32023 226 6
32040 226 1
32068 226 1
32216 226 1
32399 226 1
32449 226 1
32568 226 1
32697 226 3
32699 226 6
32702 226 1
32703 226 4
32706 226 5
32707 226 1
43 227 1
54 227 1
64 227 1
68 227 1
122 227 1
167 227 5
179 227 1
181 227 1
202 227 1
327 227 1
438 227 1
458 227 1
465 227 1
493 227 21
525 227 1
559 227 2
565 227 1
584 227 1
595 227 1
608 227 1
625 227 1
645 227 5
685 227 1
710 227 1
771 227 1
800 227 1
806 227 1
825 227 1
858 227 1
909 227 7
911 227 1
925 227 1
929 227 1
942 227 2
952 227 1
967 227 1
1030 227 1
1110 227 2
1185 227 2
1241 227 1
1242 227 1
1314 227 1
1329 227 1
1363 227 15
1499 227 2
1547 227 1
1565 227 1
1612 227 2
1723 227 3
1728 227 1
1744 227 1
1826 227 1
1829 227 1
1834 227 1
1842 227 2
1844 227 1
1858 227 2
1871 227 1
1873 227 1
1877 227 1
1900 227 1
1963 227 1
1965 227 3
1975 227 1
1987 227 1
1990 227 22
1992 227 1
2100 227 1
2216 227 1
2224 227 1
2280 227 1
2334 227 2
2337 227 1
2391 227 1
2485 227 1
2577 227 2
2644 227 1
2678 227 1
2698 227 1
2806 227 1
2960 227 1
2992 227 1
3022 227 1
3200 227 1
3207 227 1
3256 227 14
3279 227 1
3295 227 2
3507 227 1
3521 227 1
3634 227 1
3658 227 1
3668 227 1
3699 227 1
3714 227 1
3762 227 19
3768 227 2
3815 227 1
3838 227 1
3897 227 1
3903 227 1
3924 227 1
3957 227 1
3962 227 1
4028 227 14
4040 227 1
4088 227 1
4147 227 1
4172 227 10
4254 227 1
4335 227 2
4396 227 1
4431 227 2
4456 227 2
4490 227 1
4493 227 1
4607 227 1
4757 227 1
4843 227 1
4888 227 1
4897 227 1
4914 227 1
4926 227 1
4931 227 1
4951 227 1
4959 227 2
4979 227 9
5061 227 1
5069 227 6
5090 227 4
5136 227 1
5215 227 1
5238 227 10
5240 227 1
5254 227 1
5257 227 1
5288 227 1
5391 227 1
5466 227 1
5481 227 1
5500 227 1
5522 227 36
5553 227 1
5576 227 1
5595 227 24
5627 227 1
5699 227 14
5702 227 1
5705 227 10
5714 227 1
5821 227 1
5839 227 1
5910 227 1
5930 227 1
5948 227 10
5972 227 2
5986 227 1
6081 227 1
6093 227 1
6161 227 1
6198 227 1
6216 227 7
6244 227 1
6259 227 1
6284 227 1
6285 227 1
6363 227 2
6373 227 2
6451 227 1
6465 227 4
6471 227 1
6491 227 1
6526 227 1
6559 227 1
6582 227 1
6635 227 1
6660 227 1
6820 227 1
6842 227 1
6897 227 1
6939 227 1
6969 227 1
6986 227 3
7114 227 1
7135 227 8
7181 227 1
7184 227 1
7248 227 1
7259 227 1
7340 227 1
7399 227 2
7461 227 10
7566 227 1
7669 227 1
7747 227 2
7756 227 1
7890 227 1
7906 227 2
7910 227 1
7948 227 1
7950 227 3
7957 227 1
7979 227 1
8017 227 1
8157 227 1
8219 227 17
8319 227 1
8428 227 1
8647 227 1
8672 227 1
8732 227 2
8742 227 1
8813 227 3
8971 227 1
9051 227 1
9102 227 1
9141 227 1
9145 227 15
9171 227 2
9178 227 1
9233 227 1
9260 227 1
9347 227 1
9465 227 2
9467 227 1
9486 227 1
9516 227 1
9522 227 1
9597 227 1
9598 227 1
9608 227 2
9630 227 1
9642 227 1
9704 227 1
9715 227 2
9799 227 2
9800 227 28
9807 227 1
9815 227 1
9858 227 1
9887 227 1
9947 227 1
9972 227 7
9987 227 5
10023 227 1
10040 227 1
10058 227 1
10061 227 1
10090 227 1
10152 227 6
10189 227 1
10206 227 1
10262 227 1
10349 227 1
10389 227 1
10450 227 1
10465 227 1
10535 227 5
10539 227 1
10552 227 4
10557 227 1
10558 227 1
10575 227 1
10593 227 5
10595 227 3
10608 227 5
10611 227 1
10642 227 3
10668 227 1
10691 227 1
10692 227 1
10697 227 1
10710 227 19
10720 227 1
10735 227 1
10740 227 10
10753 227 1
10756 227 15
10780 227 1
10801 227 1
10851 227 1
10917 227 1
11083 227 22
11109 227 1
11169 227 1
11224 227 1
11251 227 1
11296 227 1
11329 227 1
11369 227 2
11407 227 1
11448 227 33
11482 227 1
11512 227 1
11517 227 1
11560 227 1
11592 227 1
11660 227 1
11681 227 1
11682 227 1
11787 227 1
11792 227 2
11888 227 18
11903 227 1
11944 227 1
12017 227 2
12049 227 1
12132 227 1
12147 227 1
12205 227 1
12217 227 1
12228 227 1
12231 227 1
12232 227 1
12312 227 3
12338 227 1
12363 227 1
12411 227 1
12456 227 1
12489 227 1
12536 227 1
12582 227 1
12647 227 1
12686 227 1
12688 227 1
12704 227 1
12716 227 1
12727 227 1
12754 227 1
12797 227 1
12838 227 1
12878 227 1
12890 227 1
12928 227 1
13006 227 1
13013 227 1
13051 227 1
13126 227 2
13128 227 1
13130 227 1
13142 227 1
13230 227 1
13303 227 37
13315 227 1
13511 227 1
13532 227 2
13535 227 1
13544 227 1
13546 227 1
13650 227 1
13676 227 1
13694 227 1
13718 227 1
13732 227 15
13772 227 2
13828 227 1
13903 227 4
13963 227 1
13972 227 1
14010 227 2
14042 227 1
14219 227 1
14224 227 1
14225 227 5
14248 227 38
14249 227 1
14265 227 1
14388 227 1
14586 227 1
14620 227 5
14622 227 1
14634 227 1
14746 227 1
14761 227 1
14829 227 8
14865 227 1
14904 227 1
14971 227 9
15093 227 1
15106 227 1
15155 227 1
15180 227 10
15201 227 1
15212 227 2
15213 227 2
15271 227 2
15302 227 1
15440 227 1
15528 227 1
15540 227 1
15542 227 6
15583 227 1
15595 227 1
15616 227 11
15621 227 1
15641 227 1
15664 227 1
15682 227 1
15697 227 1
15746 227 41
15794 227 1
15812 227 1
15927 227 1
15929 227 1
15938 227 1
16085 227 1
16112 227 1
16141 227 1
16189 227 1
16214 227 1
16215 227 1
16237 227 1
16286 227 1
16436 227 1
16472 227 1
16487 227 2
16539 227 4
16544 227 1
16568 227 17
16589 227 1
16597 227 1
16620 227 2
16664 227 1
16687 227 1
16714 227 13
16745 227 2
16821 227 1
16934 227 2
16960 227 1
17327 227 2
17385 227 1
17443 227 2
17464 227 1
17471 227 1
17487 227 1
17495 227 1
17517 227 1
17551 227 2
17760 227 1
17834 227 1
17890 227 1
17907 227 1
17985 227 1
18011 227 1
18033 227 1
18167 227 1
18177 227 1
18186 227 25
18191 227 4
18225 227 1
18229 227 1
18369 227 1
18412 227 12
18502 227 12
18531 227 1
18631 227 1
18664 227 1
18677 227 1
18737 227 1
18741 227 1
18999 227 6
19029 227 1
19031 227 2
19060 227 2
19073 227 2
19111 227 1
19113 227 1
19140 227 8
19142 227 1
19153 227 2
19155 227 125
19176 227 5
19181 227 1
19185 227 1
19188 227 1
19249 227 2
19253 227 1
19259 227 1
19276 227 1
19280 227 1
19401 227 1
19421 227 17
19595 227 1
19620 227 2
19641 227 2
19720 227 1
19801 227 2
19802 227 3
19828 227 16
19838 227 2
19878 227 1
19886 227 3
19975 227 2
20040 227 2
20041 227 1
20111 227 1
20153 227 2
20156 227 3
20180 227 1
20185 227 1
20188 227 1
20191 227 1
20213 227 3
20251 227 1
20268 227 1
20323 227 1
20354 227 3
20398 227 4
20431 227 1
20466 227 1
20619 227 1
20655 227 4
20692 227 2
20762 227 1
20809 227 2
20850 227 2
20855 227 1
20869 227 4
20881 227 2
20903 227 1
20905 227 2
20906 227 7
21018 227 1
21054 227 3
21115 227 1
21215 227 8
21377 227 1
21379 227 1
21412 227 2
21441 227 1
21447 227 13
21494 227 1
21513 227 1
21537 227 11
21540 227 1
21572 227 1
21577 227 1
21608 227 1
21612 227 1
21615 227 1
21650 227 2
21710 227 1
21736 227 1
21863 227 19
21899 227 5
22010 227 15
22024 227 1
22041 227 1
22068 227 1
22075 227 1
22090 227 1
22301 227 1
22489 227 1
22500 227 1
22553 227 1
22563 227 2
22566 227 1
22570 227 1
22571 227 1
22652 227 1
22658 227 1
22699 227 2
22726 227 1
22740 227 6
22745 227 2
22818 227 1
22862 227 1
22893 227 1
22896 227 1
22962 227 1
22974 227 1
22999 227 1
23052 227 1
23065 227 1
23081 227 6
23128 227 1
23207 227 1
23257 227 1
23260 227 1
23336 227 1
23600 227 1
23607 227 1
23666 227 2
23692 227 1
23697 227 1
23709 227 1
23748 227 1
23761 227 1
23779 227 2
23786 227 1
23795 227 39
23847 227 1
23947 227 1
24005 227 1
24040 227 1
24046 227 1
24050 227 16
24088 227 24
24115 227 1
24195 227 1
24262 227 1
24283 227 1
24342 227 1
24348 227 2
24398 227 1
24416 227 1
24449 227 1
24514 227 1
24561 227 1
24661 227 1
24671 227 1
24674 227 36
24675 227 1
24677 227 1
24728 227 1
24732 227 1
24758 227 3
24811 227 1
24861 227 1
24925 227 1
24978 227 17
25026 227 1
25109 227 1
25191 227 2
25199 227 1
25232 227 1
25265 227 1
25291 227 1
25610 227 1
25618 227 1
25637 227 2
25694 227 1
25745 227 1
25795 227 1
25796 227 2
25838 227 1
25893 227 3
25914 227 3
25947 227 1
25975 227 1
25988 227 3
26014 227 37
26080 227 1
26138 227 1
26177 227 1
26186 227 1
26209 227 1
26211 227 1
26248 227 1
26263 227 1
26286 227 2
26294 227 1
26319 227 1
26339 227 13
26455 227 3
26456 227 1
26606 227 1
26655 227 16
26731 227 1
26852 227 1
26855 227 1
26864 227 1
26891 227 1
26901 227 3
26902 227 1
26913 227 49
26938 227 1
26943 227 1
26954 227 1
26958 227 2
27031 227 7
27041 227 1
27056 227 1
27063 227 1
27090 227 10
27097 227 1
27129 227 1
27139 227 1
27405 227 1
27495 227 2
27498 227 1
27519 227 6
27549 227 1
27617 227 7
27656 227 1
27671 227 1
27682 227 5
27699 227 1
27708 227 1
27753 227 2
27817 227 1
27827 227 2
27852 227 1
27871 227 1
27884 227 3
27958 227 3
27960 227 1
28012 227 1
28026 227 1
28231 227 1
28273 227 1
28290 227 2
28294 227 1
28306 227 1
28309 227 9
28424 227 1
28609 227 1
28632 227 1
28725 227 1
28882 227 1
28887 227 1
28896 227 3
28929 227 1
28941 227 1
28947 227 1
28960 227 1
28967 227 1
29002 227 1
29073 227 2
29088 227 1
29167 227 1
29227 227 1
29271 227 2
29294 227 1
29303 227 3
29324 227 1
29349 227 2
29360 227 1
29406 227 1
29415 227 1
29440 227 1
29450 227 3
29452 227 1
29463 227 17
29477 227 1
29487 227 1
29502 227 1
29506 227 4
29533 227 3
29561 227 1
29568 227 3
29577 227 1
29607 227 1
29620 227 5
29634 227 2
29652 227 1
29654 227 1
29668 227 1
29734 227 12
29741 227 1
29772 227 1
29784 227 1
29819 227 1
29823 227 1
29903 227 1
29915 227 7
29918 227 1
29931 227 1
29932 227 1
29943 227 1
29984 227 1
30011 227 1
30061 227 1
30096 227 1
30105 227 21
30136 227 9
30170 227 1
30246 227 1
30248 227 3
30276 227 1
30285 227 1
30346 227 1
30379 227 1
30399 227 1
30406 227 1
30430 227 1
30508 227 1
30529 227 3
30548 227 1
30562 227 1
30567 227 1
30570 227 9
30639 227 1
30656 227 22
30658 227 1
30659 227 1
30698 227 1
30768 227 1
30798 227 1
30838 227 3
30872 227 7
30874 227 2
30895 227 1
30912 227 14
30915 227 1
30927 227 1
30934 227 2
30958 227 1
30971 227 43
30972 227 7
30974 227 1
30976 227 4
30984 227 1
31189 227 11
31258 227 23
31399 227 16
31415 227 1
31421 227 3
31611 227 1
31659 227 1
31745 227 1
31811 227 1
31929 227 1
31964 227 1
31971 227 2
31979 227 1
32002 227 3
32023 227 27
32030 227 2
32036 227 1
32049 227 1
32061 227 1
32063 227 1
32067 227 1
32068 227 2
32083 227 1
32084 227 1
32106 227 1
32129 227 1
32204 227 1
32350 227 2
32397 227 1
32432 227 1
32443 227 1
32459 227 1
32477 227 1
32495 227 1
32527 227 2
32544 227 1
32596 227 1
32612 227 1
32644 227 2
32665 227 1
32697 227 3
32698 227 4
32699 227 17
32702 227 2
32703 227 3
32706 227 7
32707 227 1
32709 227 4
36 228 1
43 228 1
122 228 1
140 228 1
145 228 1
202 228 1
246 228 1
362 228 1
364 228 1
465 228 1
493 228 16
557 228 5
559 228 4
566 228 1
570 228 1
584 228 1
608 228 1
611 228 1
645 228 1
650 228 2
736 228 1
743 228 2
771 228 1
789 228 1
820 228 2
860 228 1
894 228 1
909 228 11
925 228 2
953 228 1
967 228 1
1020 228 1
1024 228 1
1132 228 1
1241 228 1
1266 228 1
1363 228 4
1366 228 1
1478 228 2
1539 228 2
1552 228 1
1562 228 2
1563 228 2
1608 228 1
1649 228 1
1846 228 1
1858 228 1
1863 228 1
1901 228 2
1958 228 1
1963 228 5
1965 228 2
1990 228 16
1992 228 1
1995 228 1
2011 228 1
2051 228 1
2054 228 1
2198 228 1
2224 228 1
2310 228 1
2327 228 1
2334 228 1
2374 228 1
2391 228 1
2577 228 1
2698 228 1
2715 228 1
2760 228 1
2787 228 1
2800 228 1
2895 228 1
2940 228 1
2943 228 2
3216 228 1
3256 228 9
3295 228 1
3305 228 1
3336 228 1
3351 228 1
3447 228 1
3458 228 1
3520 228 1
3611 228 1
3634 228 1
3762 228 23
3791 228 1
3793 228 1
3802 228 1
3868 228 1
3874 228 2
3888 228 1
3901 228 1
4028 228 17
4066 228 2
4131 228 2
4165 228 1
4172 228 3
4233 228 1
4301 228 1
4360 228 1
4370 228 2
4400 228 2
4412 228 1
4431 228 1
4838 228 1
4858 228 1
4892 228 1
4893 228 1
4895 228 1
4897 228 1
4979 228 1
4989 228 1
5090 228 1
5238 228 1
5288 228 1
5315 228 2
5376 228 1
5423 228 1
5475 228 1
5481 228 1
5488 228 1
5492 228 1
5522 228 20
5537 228 1
5559 228 1
5595 228 12
5680 228 1
5696 228 1
5699 228 7
5705 228 9
5768 228 1
5835 228 2
5846 228 3
5871 228 1
5873 228 2
5897 228 1
5948 228 5
5959 228 1
5994 228 1
6025 228 1
6107 228 1
6216 228 7
6236 228 1
6276 228 1
6307 228 1
6344 228 2
6348 228 1
6363 228 2
6439 228 1
6452 228 1
6465 228 1
6471 228 1
6584 228 1
6660 228 1
6662 228 1
6830 228 1
6889 228 1
6938 228 1
6986 228 1
7109 228 1
7135 228 7
7139 228 1
7170 228 5
7204 228 1
7224 228 1
7399 228 1
7461 228 7
7532 228 1
7552 228 1
7584 228 1
7747 228 1
7794 228 1
7875 228 1
7892 228 1
7950 228 11
7957 228 1
8017 228 2
8071 228 1
8175 228 1
8219 228 15
8418 228 1
8428 228 1
8586 228 1
8777 228 1
8813 228 2
8830 228 1
8887 228 3
8890 228 3
9051 228 2
9100 228 1
9145 228 2
9171 228 1
9233 228 1
9329 228 1
9465 228 2
9528 228 1
9531 228 1
9543 228 1
9590 228 1
9597 228 1
9598 228 2
9704 228 1
9799 228 6
9800 228 9
9849 228 1
9972 228 1
9977 228 1
9987 228 1
10066 228 1
10152 228 4
10189 228 3
10336 228 1
10441 228 1
10532 228 3
10535 228 10
10552 228 5
10562 228 1
10590 228 1
10593 228 41
10595 228 3
10607 228 2
10630 228 1
10638 228 1
10672 228 2
10678 228 1
10679 228 1
10680 228 1
10690 228 1
10693 228 1
10700 228 1
10701 228 1
10710 228 10
10715 228 1
10726 228 1
10740 228 4
10756 228 6
10836 228 1
10851 228 1
10874 228 1
11083 228 19
11092 228 1
11176 228 1
11251 228 1
11352 228 1
11448 228 5
11499 228 1
11552 228 1
11593 228 1
11594 228 1
11651 228 1
11668 228 1
11790 228 1
11816 228 1
11822 228 1
11888 228 12
11903 228 1
11939 228 2
12017 228 1
12049 228 2
12151 228 1
12201 228 1
12205 228 1
12231 228 1
12312 228 1
12363 228 1
12387 228 1
12480 228 1
12481 228 1
12522 228 1
12582 228 1
12594 228 1
12611 228 1
12619 228 1
12639 228 1
12644 228 1
12647 228 1
12797 228 1
12838 228 1
12866 228 1
12940 228 1
12948 228 1
13194 228 1
13229 228 1
13237 228 2
13249 228 2
13303 228 40
13342 228 1
13365 228 1
13436 228 1
13447 228 1
13505 228 1
13532 228 3
13552 228 1
13637 228 1
13712 228 1
13720 228 1
13732 228 15
13759 228 1
13772 228 1
13773 228 1
13828 228 2
13872 228 1
13903 228 1
13944 228 1
13963 228 1
13967 228 1
13969 228 1
13971 228 1
13972 228 1
14030 228 1
14044 228 2
14231 228 1
14248 228 15
14421 228 1
14502 228 3
14519 228 1
14558 228 1
14584 228 1
14596 228 1
14607 228 1
14620 228 1
14625 228 1
14792 228 1
14829 228 6
14971 228 13
14981 228 1
15044 228 1
15177 228 1
15180 228 9
15198 228 2
15212 228 2
15218 228 1
15251 228 1
15347 228 1
15355 228 1
15420 228 1
15542 228 3
15560 228 1
15616 228 8
15675 228 1
15726 228 1
15746 228 11
15812 228 1
15821 228 1
15841 228 1
15860 228 1
15878 228 1
15890 228 1
15895 228 1
15914 228 2
16134 228 2
16286 228 1
16301 228 1
16307 228 1
16398 228 1
16477 228 1
16530 228 1
16539 228 5
16540 228 3
16543 228 1
16568 228 10
16575 228 1
16597 228 1
16615 228 1
16629 228 1
16664 228 1
16698 228 1
16714 228 4
16807 228 2
16835 228 1
16854 228 1
16960 228 2
17040 228 3
17075 228 1
17079 228 1
17159 228 1
17363 228 1
17414 228 1
17471 228 1
17507 228 1
17531 228 1
17551 228 2
17580 228 1
17872 228 1
17888 228 1
17928 228 1
17990 228 1
18081 228 1
18120 228 1
18138 228 1
18147 228 1
18167 228 1
18186 228 7
18225 228 1
18270 228 2
18402 228 1
18412 228 7
18500 228 2
18502 228 5
18612 228 1
18664 228 1
18870 228 1
18976 228 1
18979 228 1
18999 228 9
19014 228 2
19082 228 1
19093 228 1
19111 228 1
19140 228 4
19153 228 1
19155 228 87
19169 228 1
19176 228 5
19182 228 1
19185 228 1
19240 228 1
19248 228 3
19251 228 1
19253 228 3
19262 228 2
19264 228 1
19421 228 18
19473 228 1
19501 228 1
19522 228 2
19539 228 2
19552 228 1
19586 228 1
19618 228 1
19641 228 1
19643 228 1
19670 228 1
19780 228 1
19793 228 1
19801 228 1
19802 228 2
19828 228 8
19886 228 2
19996 228 1
20115 228 1
20151 228 2
20156 228 1
20180 228 1
20191 228 1
20216 228 1
20238 228 1
20354 228 2
20363 228 1
20398 228 1
20432 228 1
20473 228 1
20556 228 19
20639 228 1
20655 228 2
20672 228 1
20692 228 2
20762 228 3
20769 228 1
20776 228 1
20779 228 1
20809 228 3
20869 228 5
20874 228 1
20881 228 1
21043 228 1
21054 228 3
21115 228 1
21188 228 1
21230 228 1
21244 228 1
21276 228 1
21309 228 1
21310 228 1
21345 228 3
21390 228 1
21397 228 1
21412 228 1
21420 228 2
21447 228 8
21513 228 1
21514 228 1
21537 228 6
21549 228 1
21562 228 1
21598 228 1
21600 228 1
21601 228 1
21608 228 1
21615 228 1
21624 228 1
21650 228 4
21762 228 1
21805 228 2
21863 228 10
21866 228 1
21899 228 1
21919 228 1
21969 228 1
21987 228 1
22008 228 1
22010 228 9
22021 228 1
22024 228 1
22055 228 1
22152 228 1
22246 228 1
22357 228 1
22472 228 1
22489 228 1
22498 228 1
22553 228 1
22589 228 1
22740 228 2
22744 228 2
22755 228 1
22790 228 1
22821 228 1
22827 228 1
22842 228 1
22921 228 1
22993 228 1
23074 228 1
23078 228 1
23207 228 1
23219 228 1
23284 228 1
23385 228 2
23442 228 2
23575 228 1
23607 228 1
23666 228 1
23686 228 1
23718 228 1
23769 228 1
23776 228 1
23779 228 2
23795 228 52
23847 228 2
23860 228 1
23955 228 1
23956 228 1
23960 228 2
24008 228 1
24049 228 2
24050 228 10
24077 228 1
24088 228 9
24115 228 1
24159 228 2
24176 228 1
24180 228 1
24195 228 1
24209 228 1
24245 228 1
24287 228 1
24403 228 1
24430 228 1
24449 228 2
24578 228 1
24604 228 1
24660 228 1
24674 228 18
24758 228 3
24978 228 9
25036 228 2
25135 228 1
25148 228 2
25168 228 1
25177 228 2
25191 228 1
25427 228 1
25463 228 1
25466 228 1
25488 228 1
25629 228 1
25662 228 1
25701 228 1
25795 228 1
25796 228 1
25893 228 2
25914 228 4
25975 228 5
25988 228 1
26014 228 19
26025 228 1
26034 228 1
26080 228 1
26186 228 6
26188 228 1
26211 228 1
26250 228 2
26286 228 1
26319 228 2
26330 228 1
26339 228 7
26352 228 1
26455 228 1
26458 228 1
26562 228 1
26642 228 1
26643 228 1
26655 228 13
26692 228 1
26705 228 1
26729 228 1
26825 228 8
26901 228 5
26913 228 12
26931 228 1
27031 228 4
27041 228 1
27048 228 1
27078 228 1
27090 228 1
27166 228 1
27269 228 1
27272 228 1
27287 228 1
27298 228 1
27403 228 1
27415 228 2
27519 228 5
27548 228 1
27558 228 1
27659 228 3
27691 228 1
27702 228 1
27721 228 5
27722 228 1
27724 228 1
27827 228 7
27852 228 1
27873 228 1
27893 228 1
27948 228 1
27958 228 3
27960 228 4
28012 228 1
28015 228 1
28026 228 2
28112 228 1
28288 228 1
28303 228 1
28309 228 6
28390 228 1
28426 228 1
28546 228 2
28575 228 1
28593 228 1
28609 228 1
28614 228 1
28632 228 1
28688 228 1
28736 228 1
28772 228 1
28784 228 1
28808 228 2
28818 228 2
28833 228 4
28856 228 1
28926 228 2
28966 228 1
28967 228 1
29073 228 3
29159 228 1
29161 228 1
29227 228 2
29271 228 1
29303 228 1
29349 228 1
29356 228 2
29374 228 1
29406 228 1
29445 228 1
29450 228 1
29452 228 3
29463 228 10
29477 228 1
29506 228 3
29509 228 1
29533 228 2
29567 228 1
29620 228 3
29660 228 1
29672 228 1
29734 228 3
29842 228 32
29910 228 1
29916 228 1
29943 228 1
29962 228 1
29984 228 1
30027 228 1
30037 228 1
30105 228 5
30122 228 1
30136 228 3
30147 228 3
30194 228 1
30247 228 1
30248 228 2
30334 228 1
30343 228 1
30355 228 1
30429 228 3
30443 228 1
30444 228 1
30517 228 2
30529 228 1
30562 228 1
30567 228 1
30570 228 6
30571 228 1
30607 228 1
30616 228 2
30630 228 1
30656 228 13
30667 228 1
30710 228 1
30720 228 1
30872 228 1
30895 228 2
30912 228 5
30932 228 1
30934 228 2
30958 228 1
30967 228 1
30971 228 36
31036 228 1
31076 228 6
31189 228 2
31258 228 11
31278 228 1
31334 228 1
31399 228 6
31421 228 2
31611 228 2
31662 228 1
31729 228 1
31869 228 1
31907 228 1
31929 228 1
31950 228 2
31964 228 7
32002 228 1
32017 228 1
32023 228 11
32029 228 1
32045 228 1
32068 228 11
32083 228 1
32106 228 1
32145 228 1
32156 228 1
32164 228 1
32165 228 1
32208 228 1
32349 228 1
32399 228 2
32452 228 1
32495 228 1
32527 228 1
32596 228 1
32646 228 3
32650 228 1
32697 228 1
32698 228 5
32699 228 17
32700 228 6
32702 228 4
32703 228 5
32706 228 5
32709 228 5
43 229 1
54 229 1
82 229 2
121 229 2
167 229 2
372 229 1
384 229 1
413 229 1
465 229 1
493 229 9
499 229 1
529 229 1
532 229 1
557 229 1
559 229 8
575 229 1
611 229 1
645 229 2
675 229 2
685 229 1
688 229 1
736 229 1
771 229 1
782 229 1
799 229 1
860 229 1
872 229 1
909 229 12
927 229 1
942 229 1
1058 229 2
1163 229 1
1241 229 1
1327 229 1
1363 229 9
1373 229 1
1421 229 1
1425 229 1
1499 229 1
1547 229 1
1555 229 1
1565 229 1
1595 229 1
1612 229 1
1636 229 1
1648 229 1
1723 229 1
1832 229 1
1842 229 2
1843 229 1
1846 229 1
1859 229 1
1868 229 1
1901 229 3
1963 229 1
1965 229 5
1984 229 1
1987 229 1
1990 229 20
1992 229 1
1996 229 1
2029 229 1
2037 229 1
2052 229 1
2059 229 1
2062 229 1
2088 229 1
2105 229 1
2171 229 1
2193 229 1
2198 229 3
2208 229 2
2215 229 1
2217 229 1
2277 229 1
2305 229 1
2334 229 1
2374 229 2
2381 229 1
2400 229 1
2485 229 1
2577 229 1
2655 229 1
2727 229 1
2737 229 1
2760 229 1
2791 229 1
2940 229 1
3012 229 1
3022 229 1
3024 229 1
3027 229 1
3200 229 1
3207 229 1
3256 229 9
3458 229 1
3478 229 1
3498 229 4
3507 229 1
3528 229 1
3559 229 1
3560 229 1
3658 229 2
3668 229 2
3725 229 1
3762 229 18
3791 229 1
3816 229 1
3828 229 1
3871 229 1
3878 229 1
3925 229 1
4028 229 8
4032 229 1
4131 229 1
4172 229 6
4316 229 1
4335 229 1
4360 229 1
4384 229 1
4385 229 1
4412 229 1
4456 229 1
4490 229 1
4493 229 1
4510 229 2
4577 229 1
4582 229 1
4603 229 1
4607 229 1
4686 229 1
4776 229 1
4823 229 1
4836 229 1
4838 229 1
4895 229 2
4916 229 1
4959 229 1
4979 229 4
5069 229 3
5090 229 1
5135 229 1
5215 229 1
5238 229 14
5288 229 3
5376 229 1
5389 229 1
5481 229 1
5488 229 1
5522 229 19
5533 229 1
5595 229 5
5634 229 1
5699 229 4
5703 229 1
5705 229 3
5743 229 1
5857 229 1
5872 229 1
5873 229 2
5890 229 1
5916 229 1
5944 229 1
5948 229 6
5972 229 1
6064 229 1
6093 229 1
6212 229 1
6216 229 5
6296 229 1
6344 229 1
6380 229 1
6465 229 1
6466 229 1
6491 229 1
6648 229 1
6660 229 3
6662 229 1
6664 229 1
6938 229 1
6969 229 1
7081 229 1
7112 229 1
7135 229 6
7227 229 1
7309 229 1
7397 229 1
7461 229 12
7568 229 1
7577 229 1
7589 229 1
7675 229 1
7780 229 1
7785 229 1
7789 229 2
7830 229 1
7855 229 1
7889 229 1
7891 229 1
7927 229 1
7948 229 1
7950 229 12
7957 229 1
8219 229 16
8221 229 1
8250 229 1
8329 229 1
8356 229 1
8428 229 1
8442 229 1
8494 229 1
8509 229 2
8523 229 1
8542 229 1
8647 229 1
8764 229 4
8813 229 1
8857 229 1
8919 229 1
8954 229 1
9008 229 1
9051 229 2
9145 229 9
9171 229 2
9382 229 1
9468 229 1
9500 229 1
9504 229 1
9570 229 1
9723 229 1
9800 229 17
9845 229 1
9921 229 1
9960 229 1
9972 229 4
9987 229 5
9993 229 1
10139 229 1
10152 229 4
10260 229 1
10281 229 1
10283 229 1
10313 229 1
10403 229 1
10532 229 1
10535 229 6
10552 229 2
10554 229 1
10562 229 1
10593 229 8
10595 229 2
10608 229 1
10631 229 1
10642 229 1
10672 229 1
10680 229 1
10700 229 1
10710 229 16
10715 229 1
10730 229 1
10738 229 1
10740 229 4
10756 229 9
10790 229 1
10791 229 3
10801 229 1
10851 229 1
10917 229 1
11083 229 11
11092 229 1
11153 229 1
11154 229 1
11210 229 1
11268 229 1
11372 229 1
11448 229 14
11494 229 2
11551 229 2
11682 229 1
11685 229 1
11727 229 1
11734 229 1
11854 229 1
11888 229 7
11893 229 1
11939 229 1
12023 229 1
12049 229 1
12160 229 1
12205 229 2
12231 229 3
12247 229 1
12265 229 1
12299 229 1
12312 229 2
12378 229 1
12391 229 1
12404 229 1
12426 229 1
12447 229 1
12480 229 1
12523 229 1
12564 229 1
12582 229 2
12587 229 1
12591 229 1
12672 229 1
12681 229 1
12754 229 1
12797 229 1
12930 229 1
12964 229 1
13006 229 1
13013 229 1
13051 229 2
13126 229 2
13130 229 1
13131 229 2
13194 229 1
13237 229 1
13240 229 1
13303 229 44
13383 229 1
13387 229 1
13732 229 14
13764 229 1
13769 229 1
13784 229 1
13828 229 1
13860 229 1
13970 229 1
13972 229 2
14008 229 1
14145 229 1
14235 229 1
14248 229 27
14589 229 1
14599 229 1
14620 229 1
14622 229 12
14741 229 1
14763 229 1
14772 229 1
14829 229 1
14856 229 2
14949 229 2
14971 229 4
15170 229 1
15173 229 1
15180 229 10
15198 229 2
15218 229 1
15282 229 1
15412 229 1
15490 229 1
15542 229 36
15560 229 1
15572 229 1
15616 229 10
15695 229 1
15746 229 20
15821 229 1
15826 229 1
16089 229 1
16099 229 1
16154 229 1
16214 229 1
16286 229 1
16380 229 1
16436 229 2
16477 229 1
16539 229 3
16542 229 1
16568 229 10
16575 229 1
16586 229 1
16590 229 1
16627 229 1
16633 229 1
16664 229 1
16678 229 1
16714 229 6
16716 229 1
16807 229 2
16809 229 1
16893 229 1
16902 229 1
16978 229 1
17000 229 1
17006 229 1
17019 229 1
17021 229 1
17040 229 2
17093 229 1
17115 229 1
17132 229 1
17152 229 1
17159 229 1
17327 229 1
17424 229 2
17446 229 1
17471 229 2
17530 229 1
17551 229 7
17580 229 1
17625 229 1
17762 229 1
17803 229 1
17883 229 1
17916 229 1
17918 229 1
17929 229 1
17975 229 1
18033 229 1
18039 229 1
18053 229 1
18075 229 1
18139 229 1
18145 229 1
18186 229 13
18252 229 1
18412 229 11
18502 229 5
18527 229 1
18778 229 1
18780 229 1
18878 229 1
18959 229 1
18992 229 1
18999 229 5
19014 229 1
19029 229 1
19049 229 1
19060 229 1
19098 229 1
19113 229 1
19140 229 2
19155 229 72
19176 229 3
19180 229 1
19186 229 1
19194 229 1
19245 229 1
19251 229 1
19253 229 2
19259 229 1
19260 229 1
19395 229 1
19397 229 1
19421 229 24
19462 229 1
19519 229 1
19539 229 1
19620 229 1
19641 229 2
19666 229 1
19798 229 1
19802 229 3
19828 229 5
19876 229 1
19886 229 1
19945 229 2
20149 229 1
20150 229 1
20156 229 3
20164 229 1
20165 229 1
20180 229 2
20185 229 2
20196 229 1
20248 229 1
20354 229 4
20398 229 1
20623 229 1
20625 229 1
20638 229 1
20655 229 1
20749 229 1
20762 229 3
20778 229 1
20809 229 3
20850 229 1
20869 229 2
20874 229 3
20876 229 1
20881 229 4
20906 229 6
21059 229 1
21115 229 1
21215 229 5
21244 229 1
21275 229 1
21276 229 1
21327 229 1
21398 229 1
21407 229 1
21412 229 1
21418 229 1
21420 229 1
21441 229 1
21447 229 10
21537 229 5
21544 229 1
21608 229 1
21624 229 1
21627 229 1
21631 229 1
21639 229 1
21650 229 2
21863 229 16
21866 229 2
21869 229 2
21887 229 1
21899 229 1
21901 229 1
21919 229 1
21947 229 1
22010 229 9
22041 229 1
22073 229 1
22152 229 1
22163 229 1
22260 229 2
22262 229 1
22358 229 1
22521 229 1
22550 229 3
22553 229 2
22563 229 1
22566 229 2
22740 229 6
22744 229 3
22755 229 1
22798 229 2
22836 229 1
22885 229 1
22945 229 1
23057 229 1
23081 229 4
23128 229 2
23180 229 1
23206 229 1
23207 229 2
23257 229 1
23304 229 1
23336 229 2
23378 229 1
23464 229 1
23552 229 2
23613 229 1
23779 229 3
23792 229 1
23795 229 53
23796 229 1
23839 229 1
23847 229 2
23974 229 1
24050 229 2
24088 229 15
24163 229 1
24195 229 1
24204 229 1
24237 229 1
24252 229 1
24258 229 1
24262 229 1
24373 229 1
24403 229 1
24406 229 1
24425 229 1
24561 229 1
24598 229 1
24637 229 1
24638 229 1
24651 229 1
24664 229 1
24673 229 2
24674 229 14
24758 229 5
24940 229 1
24978 229 14
25115 229 1
25168 229 1
25184 229 1
25191 229 1
25192 229 1
25209 229 1
25216 229 1
25238 229 1
25337 229 1
25357 229 1
25427 229 1
25582 229 1
25612 229 1
25630 229 1
25645 229 1
25785 229 1
25793 229 1
25909 229 1
25914 229 2
25975 229 3
25991 229 1
26014 229 28
26027 229 1
26138 229 1
26149 229 1
26186 229 3
26211 229 2
26263 229 1
26278 229 1
26286 229 1
26300 229 1
26308 229 2
26319 229 1
26339 229 9
26455 229 2
26619 229 1
26650 229 1
26655 229 12
26692 229 1
26729 229 2
26825 229 1
26852 229 1
26901 229 1
26913 229 17
27031 229 5
27048 229 1
27056 229 1
27081 229 1
27090 229 5
27091 229 1
27224 229 1
27269 229 1
27294 229 1
27328 229 1
27342 229 1
27397 229 1
27403 229 1
27405 229 2
27414 229 1
27495 229 4
27519 229 1
27617 229 2
27651 229 1
27662 229 1
27682 229 1
27724 229 2
27761 229 1
27815 229 1
27827 229 6
27880 229 1
27884 229 3
27958 229 3
27960 229 2
28093 229 1
28227 229 2
28273 229 1
28309 229 3
28358 229 1
28542 229 1
28584 229 2
28593 229 1
28663 229 2
28741 229 1
28759 229 1
28760 229 1
28772 229 1
28929 229 1
28934 229 1
28960 229 1
29017 229 1
29073 229 1
29088 229 2
29136 229 1
29154 229 1
29176 229 1
29266 229 1
29281 229 2
29294 229 1
29303 229 4
29349 229 2
29365 229 1
29383 229 1
29406 229 1
29408 229 1
29443 229 1
29444 229 1
29445 229 1
29452 229 1
29463 229 8
29490 229 1
29503 229 1
29506 229 2
29533 229 3
29568 229 2
29601 229 1
29620 229 4
29634 229 1
29734 229 7
29741 229 1
29782 229 1
29811 229 1
29818 229 1
29819 229 1
29858 229 1
29903 229 1
29910 229 1
29915 229 16
29943 229 1
29949 229 1
29962 229 1
29978 229 2
29983 229 1
29984 229 1
30037 229 4
30091 229 1
30105 229 11
30131 229 1
30136 229 2
30138 229 1
30379 229 1
30399 229 2
30417 229 1
30429 229 1
30444 229 1
30548 229 1
30562 229 2
30567 229 4
30570 229 6
30599 229 1
30607 229 1
30656 229 15
30659 229 2
30667 229 1
30698 229 1
30700 229 1
30715 229 1
30776 229 1
30798 229 1
30895 229 2
30912 229 6
30932 229 1
30934 229 9
30958 229 2
30967 229 1
30971 229 45
30972 229 5
31076 229 1
31122 229 1
31169 229 1
31178 229 1
31183 229 1
31189 229 8
31258 229 15
31398 229 1
31399 229 5
31421 229 1
31563 229 1
31666 229 1
31669 229 1
31696 229 1
31704 229 1
31787 229 1
31820 229 2
31886 229 1
31909 229 1
31920 229 1
31946 229 1
31950 229 1
31971 229 1
32023 229 21
32029 229 1
32030 229 1
32062 229 1
32072 229 1
32093 229 1
32166 229 1
32216 229 1
32350 229 1
32399 229 1
32452 229 1
32544 229 1
32596 229 1
32646 229 1
32697 229 2
32698 229 3
32699 229 13
32700 229 8
32702 229 4
32703 229 5
32706 229 6
32707 229 1
32709 229 5
103 230 1
164 230 1
167 230 3
202 230 1
211 230 1
249 230 1
364 230 1
468 230 1
493 230 18
520 230 1
557 230 2
559 230 6
584 230 2
645 230 2
687 230 3
688 230 1
799 230 1
800 230 1
812 230 1
860 230 1
865 230 1
902 230 1
909 230 10
1003 230 1
1109 230 1
1110 230 3
1163 230 1
1185 230 2
1325 230 1
1363 230 12
1442 230 1
1499 230 1
1547 230 1
1561 230 1
1723 230 1
1724 230 1
1728 230 1
1868 230 1
1888 230 1
1901 230 3
1963 230 2
1965 230 3
1990 230 16
2062 230 2
2100 230 3
2171 230 2
2198 230 3
2208 230 1
2218 230 1
2224 230 1
2232 230 1
2237 230 1
2301 230 2
2374 230 1
2400 230 1
2440 230 1
2508 230 1
2872 230 1
2906 230 1
2943 230 2
3256 230 14
3327 230 1
3498 230 1
3507 230 1
3518 230 2
3573 230 1
3581 230 1
3676 230 1
3762 230 13
3776 230 1
3798 230 1
3897 230 1
3903 230 1
3938 230 3
3943 230 2
4024 230 1
4028 230 10
4032 230 1
4036 230 1
4040 230 28
4065 230 1
4102 230 1
4110 230 1
4111 230 1
4116 230 1
4131 230 1
4134 230 1
4172 230 5
4176 230 1
4229 230 1
4304 230 1
4335 230 1
4386 230 1
4396 230 1
4400 230 1
4412 230 2
4433 230 1
4434 230 2
4456 230 1
4477 230 1
4493 230 3
4510 230 1
4578 230 1
4892 230 1
4894 230 1
4959 230 1
5069 230 3
5090 230 1
5097 230 1
5127 230 1
5140 230 1
5238 230 4
5254 230 1
5324 230 1
5393 230 1
5474 230 1
5478 230 1
5481 230 1
5522 230 21
5553 230 1
5558 230 1
5595 230 8
5635 230 1
5679 230 1
5699 230 9
5705 230 9
5831 230 2
5839 230 1
5847 230 1
5916 230 2
5923 230 1
5948 230 3
5971 230 1
5972 230 1
6085 230 1
6093 230 1
6151 230 1
6155 230 1
6216 230 3
6285 230 1
6336 230 1
6463 230 1
6465 230 2
6582 230 2
6660 230 2
6821 230 1
6829 230 2
6877 230 1
6901 230 1
6913 230 1
6927 230 1
6969 230 1
6986 230 2
7135 230 10
7174 230 1
7203 230 1
7356 230 1
7461 230 9
7470 230 2
7524 230 1
7587 230 1
7589 230 1
7696 230 1
7779 230 3
7857 230 1
7906 230 2
7950 230 9
7958 230 1
8033 230 1
8077 230 1
8219 230 10
8233 230 1
8448 230 1
8756 230 1
8764 230 2
8802 230 1
8812 230 1
8813 230 4
8830 230 1
9029 230 1
9051 230 2
9102 230 1
9114 230 1
9145 230 8
9171 230 1
9178 230 1
9217 230 1
9250 230 1
9254 230 1
9280 230 1
9358 230 1
9500 230 1
9517 230 1
9598 230 2
9785 230 1
9799 230 1
9800 230 14
9815 230 1
9838 230 1
9972 230 1
9987 230 1
9993 230 2
9994 230 1
10062 230 1
10066 230 1
10125 230 1
10152 230 6
10154 230 1
10235 230 1
10283 230 1
10490 230 1
10532 230 1
10535 230 6
10552 230 1
10558 230 1
10566 230 1
10590 230 1
10593 230 8
10595 230 8
10606 230 1
10608 230 1
10617 230 1
10642 230 1
10643 230 1
10672 230 2
10690 230 2
10701 230 3
10710 230 17
10711 230 1
10740 230 8
10756 230 11
10769 230 1
10778 230 1
10851 230 1
10859 230 1
10885 230 1
10912 230 1
11026 230 1
11080 230 1
11083 230 15
11224 230 1
11265 230 1
11268 230 1
11278 230 1
11296 230 1
11297 230 1
11352 230 1
11407 230 2
11448 230 18
11819 230 1
11857 230 1
11888 230 13
11903 230 1
12017 230 1
12050 230 1
12132 230 1
12205 230 1
12206 230 1
12207 230 1
12222 230 1
12227 230 1
12236 230 1
12237 230 1
12294 230 1
12312 230 1
12363 230 1
12489 230 1
12582 230 1
12589 230 2
12686 230 1
12706 230 1
12718 230 3
12747 230 1
12838 230 1
12999 230 1
13039 230 1
13126 230 2
13127 230 1
13130 230 1
13144 230 1
13249 230 1
13303 230 46
13383 230 1
13497 230 1
13511 230 1
13532 230 1
13546 230 1
13712 230 1
13732 230 14
13784 230 1
13828 230 3
13903 230 1
13969 230 1
13972 230 1
13985 230 1
14194 230 1
14225 230 1
14247 230 2
14248 230 30
14253 230 1
14526 230 1
14528 230 1
14589 230 1
14602 230 1
14620 230 1
14624 230 1
14689 230 1
14705 230 1
14758 230 1
14829 230 8
14854 230 1
14865 230 1
14971 230 8
15080 230 1
15170 230 1
15180 230 10
15198 230 1
15212 230 4
15218 230 2
15241 230 1
15302 230 1
15377 230 1
15540 230 1
15542 230 5
15574 230 1
15583 230 1
15616 230 10
15624 230 1
15726 230 1
15746 230 11
15826 230 1
15933 230 1
16102 230 1
16141 230 2
16360 230 1
16539 230 4
16543 230 1
16545 230 1
16568 230 13
16575 230 1
16586 230 1
16620 230 1
16666 230 1
16714 230 6
16807 230 1
16809 230 1
16828 230 1
16849 230 1
16937 230 1
17031 230 1
17040 230 4
17058 230 1
17215 230 1
17330 230 1
17344 230 1
17426 230 1
17443 230 2
17471 230 1
17520 230 1
17530 230 1
17551 230 3
17735 230 1
17791 230 1
17803 230 1
17883 230 1
17888 230 1
17907 230 1
17917 230 1
17990 230 3
18025 230 1
18140 230 1
18145 230 7
18147 230 1
18186 230 10
18194 230 1
18225 230 1
18241 230 1
18252 230 1
18269 230 1
18270 230 1
18277 230 1
18402 230 1
18412 230 16
18419 230 1
18445 230 1
18500 230 1
18502 230 7
18612 230 1
18631 230 1
18643 230 1
18644 230 1
18741 230 1
18778 230 1
18999 230 2
19014 230 1
19031 230 1
19046 230 1
19060 230 1
19075 230 1
19111 230 1
19140 230 4
19155 230 81
19176 230 1
19231 230 1
19248 230 2
19253 230 4
19260 230 1
19264 230 1
19279 230 1
19346 230 1
19395 230 1
19421 230 22
19473 230 1
19522 230 1
19552 230 1
19641 230 1
19668 230 1
19798 230 1
19801 230 2
19802 230 1
19806 230 2
19826 230 1
19828 230 7
19996 230 1
20156 230 1
20174 230 1
20187 230 1
20251 230 1
20279 230 1
20354 230 9
20398 230 2
20411 230 1
20496 230 1
20505 230 1
20528 230 1
20581 230 1
20586 230 1
20623 230 1
20639 230 1
20640 230 1
20673 230 1
20762 230 1
20769 230 1
20778 230 1
20809 230 4
20869 230 2
20872 230 1
20881 230 1
20906 230 7
20934 230 1
20985 230 1
21020 230 1
21066 230 1
21115 230 1
21215 230 1
21276 230 1
21327 230 1
21360 230 1
21412 230 1
21441 230 3
21447 230 8
21513 230 1
21537 230 6
21553 230 1
21579 230 1
21583 230 1
21615 230 2
21627 230 1
21650 230 2
21710 230 1
21802 230 1
21805 230 2
21863 230 15
21866 230 1
21899 230 1
22010 230 11
22024 230 1
22041 230 2
22140 230 1
22258 230 1
22270 230 1
22301 230 1
22429 230 1
22430 230 1
22478 230 1
22489 230 1
22509 230 1
22542 230 1
22547 230 1
22553 230 1
22579 230 1
22647 230 1
22658 230 1
22720 230 1
22728 230 1
22740 230 5
22744 230 2
22762 230 1
22782 230 1
22795 230 1
22826 230 1
22861 230 1
22865 230 1
22883 230 1
22905 230 1
22957 230 1
22964 230 1
22978 230 1
22987 230 3
23078 230 1
23081 230 9
23192 230 1
23207 230 1
23219 230 1
23229 230 1
23328 230 1
23336 230 1
23389 230 1
23666 230 1
23745 230 1
23761 230 1
23779 230 2
23795 230 33
23866 230 1
23987 230 2
24008 230 1
24013 230 1
24029 230 1
24050 230 2
24088 230 15
24115 230 1
24168 230 1
24195 230 1
24252 230 1
24321 230 1
24348 230 1
24373 230 1
24383 230 1
24509 230 1
24598 230 1
24661 230 1
24674 230 25
24732 230 1
24758 230 3
24811 230 1
24889 230 1
24891 230 1
24893 230 1
24927 230 1
24939 230 1
24978 230 12
25036 230 3
25078 230 1
25137 230 1
25191 230 4
25199 230 4
25234 230 1
25238 230 1
25259 230 1
25358 230 1
25426 230 1
25466 230 1
25509 230 1
25589 230 1
25637 230 1
25679 230 1
25764 230 1
25877 230 1
25893 230 1
25914 230 3
25975 230 2
25988 230 2
26014 230 27
26074 230 1
26186 230 1
26211 230 2
26235 230 1
26250 230 1
26286 230 1
26300 230 1
26308 230 2
26319 230 2
26339 230 6
26450 230 1
26455 230 4
26655 230 18
26707 230 1
26749 230 1
26825 230 10
26852 230 1
26897 230 1
26901 230 2
26913 230 17
26928 230 1
27031 230 4
27080 230 1
27090 230 6
27139 230 1
27225 230 1
27270 230 1
27281 230 1
27287 230 18
27298 230 1
27413 230 1
27501 230 1
27519 230 1
27535 230 1
27546 230 1
27617 230 4
27682 230 2
27733 230 1
27761 230 1
27815 230 1
27827 230 2
27958 230 2
27960 230 3
28049 230 1
28227 230 1
28309 230 2
28325 230 1
28394 230 1
28496 230 1
28581 230 2
28584 230 1
28593 230 1
28622 230 1
28632 230 1
28688 230 1
28736 230 1
28934 230 1
28960 230 2
28968 230 2
28969 230 1
28994 230 1
28998 230 1
29067 230 1
29119 230 1
29161 230 1
29167 230 1
29188 230 1
29266 230 1
29303 230 1
29353 230 1
29360 230 1
29445 230 2
29452 230 5
29454 230 2
29455 230 1
29463 230 12
29506 230 2
29559 230 1
29568 230 2
29571 230 1
29620 230 2
29627 230 1
29697 230 1
29734 230 5
29739 230 1
29799 230 1
29819 230 1
29824 230 1
29831 230 30
29900 230 1
29915 230 6
29916 230 1
29922 230 1
29943 230 7
29962 230 1
29982 230 1
30029 230 1
30037 230 3
30043 230 1
30052 230 1
30096 230 1
30105 230 8
30121 230 1
30122 230 1
30136 230 4
30138 230 1
30147 230 2
30248 230 2
30414 230 1
30429 230 1
30443 230 1
30566 230 1
30567 230 2
30570 230 7
30630 230 3
30656 230 11
30854 230 1
30872 230 2
30895 230 1
30912 230 10
30927 230 2
30934 230 9
30971 230 44
30972 230 5
30984 230 1
31143 230 1
31183 230 1
31189 230 5
31258 230 12
31383 230 1
31385 230 1
31399 230 5
31415 230 1
31421 230 2
31617 230 1
31662 230 1
31709 230 1
31715 230 1
31797 230 1
31805 230 1
31824 230 1
31864 230 1
31865 230 1
31888 230 1
31924 230 1
31937 230 1
31950 230 1
31955 230 1
31964 230 1
31971 230 1
32002 230 1
32023 230 17
32029 230 1
32036 230 1
32048 230 1
32067 230 1
32083 230 2
32086 230 1
32106 230 1
32160 230 1
32347 230 1
32443 230 1
32449 230 1
32452 230 1
32582 230 1
32697 230 6
32698 230 9
32699 230 18
32700 230 14
32702 230 2
32703 230 10
32705 230 1
32706 230 4
32707 230 2
32709 230 6
43 231 1
71 231 1
148 231 1
202 231 1
211 231 1
228 231 1
230 231 1
360 231 1
364 231 1
413 231 2
465 231 1
493 231 26
496 231 1
535 231 1
557 231 1
559 231 1
575 231 1
593 231 1
595 231 3
619 231 1
645 231 4
663 231 1
672 231 1
687 231 1
699 231 1
743 231 1
764 231 1
800 231 3
812 231 1
821 231 1
831 231 1
838 231 1
856 231 1
860 231 2
902 231 1
909 231 12
926 231 1
942 231 1
967 231 1
985 231 1
1030 231 1
1058 231 1
1110 231 1
1142 231 1
1172 231 1
1185 231 1
1265 231 1
1287 231 1
1320 231 1
1363 231 11
1490 231 1
1499 231 1
1506 231 3
1563 231 1
1565 231 1
1578 231 2
1636 231 1
1657 231 1
1723 231 2
1736 231 1
1744 231 1
1829 231 1
1846 231 1
1868 231 2
1901 231 1
1965 231 5
1975 231 2
1987 231 1
1990 231 28
1996 231 1
2045 231 2
2048 231 1
2052 231 1
2062 231 2
2071 231 2
2103 231 1
2171 231 2
2198 231 2
2200 231 1
2208 231 2
2218 231 1
2280 231 1
2301 231 2
2305 231 2
2309 231 1
2374 231 1
2577 231 3
2655 231 1
2698 231 1
2737 231 1
2760 231 2
2872 231 1
2966 231 1
3012 231 1
3027 231 1
3040 231 1
3042 231 1
3118 231 1
3206 231 1
3207 231 1
3256 231 6
3303 231 1
3408 231 1
3413 231 1
3478 231 1
3498 231 2
3668 231 25
3714 231 1
3759 231 1
3762 231 21
3766 231 1
3815 231 2
3837 231 1
3865 231 1
3886 231 1
3901 231 1
3957 231 1
3965 231 1
3980 231 1
4028 231 24
4034 231 1
4088 231 1
4110 231 1
4132 231 1
4142 231 1
4172 231 10
4233 231 1
4256 231 1
4318 231 1
4335 231 1
4360 231 1
4431 231 1
4483 231 1
4485 231 1
4486 231 1
4493 231 5
4612 231 1
4669 231 1
4696 231 1
4843 231 1
4858 231 1
4860 231 1
4890 231 1
4923 231 1
4931 231 1
4934 231 1
4949 231 1
4959 231 1
4977 231 1
5069 231 2
5090 231 1
5098 231 1
5135 231 4
5238 231 6
5318 231 1
5331 231 1
5375 231 1
5422 231 1
5423 231 1
5475 231 1
5488 231 1
5492 231 2
5522 231 11
5576 231 1
5579 231 1
5595 231 20
5603 231 1
5635 231 2
5698 231 1
5699 231 10
5705 231 5
5774 231 1
5809 231 1
5831 231 3
5846 231 2
5862 231 2
5916 231 1
5944 231 1
5945 231 1
5948 231 12
5957 231 1
5984 231 1
6048 231 1
6085 231 1
6091 231 1
6093 231 1
6216 231 5
6265 231 1
6294 231 1
6302 231 1
6354 231 2
6465 231 2
6490 231 1
6491 231 1
6525 231 1
6554 231 1
6743 231 1
6768 231 1
6820 231 1
6915 231 1
6938 231 1
6969 231 1
6986 231 2
7076 231 1
7085 231 1
7135 231 14
7189 231 1
7205 231 1
7243 231 1
7246 231 1
7356 231 1
7399 231 1
7461 231 9
7462 231 1
7470 231 1
7532 231 1
7724 231 1
7746 231 1
7785 231 1
7814 231 1
7839 231 1
7892 231 1
7906 231 1
7927 231 1
7950 231 13
7951 231 1
8007 231 3
8017 231 2
8139 231 1
8219 231 11
8242 231 1
8420 231 1
8506 231 1
8538 231 1
8586 231 2
8732 231 2
8764 231 6
8803 231 1
8813 231 9
9037 231 1
9051 231 4
9102 231 1
9105 231 1
9106 231 1
9145 231 6
9171 231 2
9311 231 2
9319 231 1
9442 231 1
9465 231 2
9467 231 1
9500 231 2
9514 231 1
9522 231 1
9590 231 1
9598 231 1
9607 231 1
9608 231 1
9785 231 2
9799 231 2
9800 231 13
9842 231 1
9890 231 1
9897 231 1
9960 231 1
9972 231 4
9987 231 4
9993 231 2
10040 231 1
10089 231 1
10097 231 1
10112 231 1
10117 231 1
10132 231 1
10137 231 2
10152 231 6
10250 231 1
10315 231 1
10377 231 1
10389 231 1
10403 231 2
10441 231 1
10447 231 1
10474 231 1
10535 231 7
10552 231 3
10556 231 1
10568 231 1
10570 231 1
10593 231 13
10595 231 7
10599 231 1
10608 231 9
10611 231 1
10631 231 1
10642 231 2
10662 231 1
10669 231 1
10672 231 3
10691 231 2
10692 231 1
10710 231 24
10740 231 4
10756 231 11
10780 231 1
10784 231 1
10866 231 1
10868 231 1
10917 231 1
11083 231 16
11158 231 1
11176 231 2
11223 231 1
11224 231 1
11228 231 1
11261 231 1
11263 231 1
11283 231 1
11297 231 1
11352 231 1
11402 231 1
11407 231 1
11448 231 35
11457 231 1
11499 231 1
11512 231 1
11681 231 1
11734 231 1
11875 231 1
11888 231 18
11891 231 1
11905 231 2
11939 231 2
12039 231 1
12049 231 1
12151 231 1
12200 231 1
12209 231 1
12231 231 2
12232 231 1
12236 231 2
12247 231 1
12307 231 1
12312 231 2
12335 231 1
12363 231 1
12428 231 1
12446 231 1
12489 231 1
12557 231 1
12582 231 2
12583 231 1
12610 231 1
12639 231 1
12688 231 1
12704 231 1
12745 231 1
12762 231 1
12766 231 1
12838 231 1
12862 231 1
12890 231 1
12894 231 1
12945 231 1
12964 231 1
13009 231 1
13051 231 1
13126 231 1
13127 231 1
13129 231 1
13130 231 2
13225 231 1
13303 231 53
13447 231 1
13491 231 1
13493 231 1
13508 231 1
13511 231 1
13532 231 2
13546 231 1
13553 231 1
13557 231 1
13694 231 1
13718 231 1
13732 231 14
13769 231 2
13772 231 2
13828 231 7
13835 231 1
13862 231 2
13903 231 1
13908 231 1
13963 231 1
13969 231 3
13972 231 1
14029 231 1
14055 231 1
14095 231 1
14225 231 1
14237 231 1
14248 231 32
14255 231 1
14548 231 1
14575 231 1
14620 231 3
14730 231 1
14757 231 1
14761 231 1
14814 231 2
14829 231 3
14856 231 1
14971 231 11
15106 231 1
15152 231 1
15177 231 1
15180 231 7
15212 231 5
15271 231 1
15302 231 2
15347 231 1
15377 231 2
15476 231 1
15540 231 1
15542 231 5
15563 231 1
15595 231 1
15616 231 6
15647 231 1
15697 231 1
15746 231 35
15753 231 1
15860 231 1
15912 231 1
16067 231 1
16089 231 3
16099 231 1
16141 231 2
16163 231 1
16215 231 1
16280 231 1
16286 231 1
16318 231 1
16513 231 1
16539 231 15
16540 231 1
16542 231 42
16568 231 12
16597 231 1
16664 231 1
16707 231 1
16714 231 6
16717 231 1
16793 231 1
16854 231 1
16858 231 1
16865 231 1
16902 231 1
16937 231 1
16960 231 1
16965 231 2
16993 231 1
17006 231 1
17015 231 1
17040 231 11
17119 231 1
17133 231 1
17157 231 1
17224 231 2
17363 231 1
17414 231 8
17450 231 1
17469 231 1
17471 231 1
17512 231 1
17530 231 2
17551 231 9
17560 231 1
17598 231 1
17605 231 1
17646 231 1
17654 231 1
17657 231 1
17681 231 1
17803 231 1
17809 231 1
17848 231 1
17857 231 1
17872 231 2
17907 231 1
17990 231 2
18021 231 1
18134 231 1
18145 231 3
18161 231 1
18186 231 13
18206 231 1
18225 231 2
18252 231 1
18268 231 1
18272 231 1
18358 231 1
18359 231 1
18402 231 1
18412 231 13
18424 231 1
18430 231 1
18447 231 1
18500 231 2
18502 231 29
18527 231 1
18540 231 1
18553 231 3
18664 231 1
18741 231 1
18756 231 1
18764 231 1
18942 231 1
18966 231 1
18992 231 1
18998 231 1
18999 231 6
19042 231 1
19044 231 1
19066 231 1
19075 231 1
19119 231 1
19140 231 7
19146 231 1
19155 231 57
19169 231 1
19176 231 6
19185 231 1
19243 231 1
19253 231 5
19292 231 1
19352 231 1
19386 231 1
19421 231 18
19467 231 1
19473 231 1
19496 231 1
19566 231 1
19620 231 2
19643 231 1
19749 231 1
19801 231 1
19802 231 2
19806 231 1
19826 231 1
19828 231 11
19829 231 1
19886 231 1
20002 231 1
20093 231 1
20115 231 1
20153 231 1
20156 231 5
20180 231 1
20182 231 1
20185 231 1
20238 231 2
20268 231 1
20354 231 3
20363 231 1
20398 231 2
20431 231 1
20453 231 1
20454 231 1
20638 231 3
20655 231 2
20672 231 1
20692 231 1
20762 231 3
20769 231 1
20770 231 1
20778 231 2
20809 231 7
20861 231 1
20865 231 2
20869 231 3
20874 231 2
20876 231 1
20881 231 1
20904 231 1
20906 231 46
20907 231 1
20922 231 1
21020 231 2
21054 231 2
21107 231 1
21115 231 1
21194 231 1
21215 231 1
21216 231 2
21244 231 1
21251 231 1
21256 231 1
21276 231 1
21362 231 1
21377 231 1
21412 231 3
21413 231 1
21415 231 1
21420 231 1
21441 231 3
21447 231 8
21450 231 1
21513 231 1
21537 231 10
21580 231 1
21591 231 1
21608 231 1
21615 231 3
21631 231 1
21650 231 3
21805 231 2
21863 231 16
21864 231 1
21866 231 1
21869 231 1
21919 231 1
22010 231 2
22024 231 2
22041 231 1
22055 231 1
22085 231 1
22150 231 1
22152 231 3
22163 231 1
22377 231 1
22379 231 1
22429 231 2
22466 231 1
22477 231 1
22500 231 3
22531 231 1
22547 231 1
22550 231 2
22566 231 2
22658 231 1
22740 231 6
22744 231 1
22745 231 1
22747 231 1
22755 231 2
22762 231 1
22790 231 1
22799 231 1
22831 231 1
22862 231 1
22865 231 1
22921 231 1
22957 231 1
22973 231 1
22987 231 1
22999 231 2
23076 231 1
23081 231 11
23195 231 1
23207 231 1
23229 231 1
23264 231 1
23307 231 1
23336 231 2
23404 231 1
23424 231 1
23467 231 1
23666 231 2
23692 231 1
23717 231 1
23718 231 2
23768 231 1
23776 231 1
23795 231 67
23847 231 2
23868 231 1
23909 231 1
23947 231 1
23992 231 3
23998 231 2
24008 231 38
24012 231 1
24046 231 1
24050 231 7
24051 231 1
24088 231 17
24115 231 1
24131 231 1
24145 231 1
24168 231 1
24176 231 1
24252 231 3
24269 231 1
24376 231 1
24377 231 1
24449 231 1
24558 231 1
24562 231 1
24583 231 1
24653 231 1
24661 231 2
24666 231 1
24667 231 1
24674 231 18
24732 231 2
24758 231 6
24845 231 1
24920 231 1
24978 231 22
25026 231 1
25041 231 1
25066 231 1
25106 231 1
25135 231 1
25137 231 1
25144 231 1
25148 231 1
25178 231 1
25191 231 3
25194 231 1
25199 231 2
25211 231 1
25429 231 1
25456 231 1
25480 231 2
25488 231 1
25494 231 1
25513 231 1
25516 231 1
25589 231 1
25600 231 1
25646 231 1
25772 231 1
25793 231 2
25899 231 1
25914 231 2
25975 231 1
25978 231 1
25988 231 1
26008 231 1
26014 231 22
26103 231 1
26140 231 1
26169 231 1
26186 231 5
26188 231 1
26263 231 3
26281 231 1
26330 231 2
26339 231 19
26451 231 1
26455 231 4
26506 231 1
26582 231 1
26617 231 1
26630 231 1
26655 231 12
26715 231 2
26729 231 2
26731 231 2
26747 231 1
26825 231 1
26901 231 4
26913 231 12
27031 231 6
27090 231 3
27225 231 1
27269 231 1
27272 231 1
27287 231 1
27386 231 2
27418 231 1
27466 231 1
27501 231 1
27513 231 1
27519 231 4
27572 231 1
27617 231 5
27654 231 1
27659 231 2
27682 231 2
27686 231 1
27706 231 1
27753 231 1
27761 231 1
27827 231 3
27838 231 1
27842 231 1
27865 231 1
27869 231 1
27958 231 6
28012 231 1
28015 231 1
28019 231 1
28117 231 1
28145 231 1
28273 231 1
28290 231 1
28309 231 8
28424 231 1
28609 231 2
28661 231 1
28662 231 1
28759 231 1
28772 231 1
28834 231 1
28896 231 1
28929 231 1
28934 231 1
28969 231 1
28985 231 1
28994 231 2
29031 231 1
29092 231 1
29114 231 1
29141 231 1
29161 231 1
29227 231 1
29271 231 1
29294 231 1
29303 231 7
29335 231 1
29349 231 2
29374 231 1
29377 231 1
29378 231 1
29388 231 1
29396 231 1
29404 231 1
29406 231 1
29408 231 1
29450 231 1
29452 231 1
29454 231 1
29461 231 1
29463 231 13
29506 231 2
29533 231 1
29539 231 2
29568 231 3
29611 231 1
29620 231 6
29634 231 1
29651 231 1
29734 231 8
29738 231 2
29759 231 1
29789 231 1
29821 231 1
29832 231 1
29850 231 1
29910 231 1
29915 231 15
29916 231 1
29918 231 1
29942 231 1
29946 231 1
29949 231 3
29979 231 1
29982 231 1
29983 231 1
30037 231 1
30055 231 1
30082 231 1
30093 231 2
30105 231 8
30136 231 8
30147 231 2
30170 231 1
30190 231 1
30248 231 1
30377 231 1
30378 231 1
30379 231 4
30406 231 1
30411 231 1
30428 231 1
30429 231 2
30430 231 1
30508 231 1
30529 231 2
30567 231 6
30570 231 8
30588 231 1
30656 231 13
30667 231 1
30699 231 1
30700 231 1
30710 231 1
30849 231 1
30854 231 1
30866 231 1
30872 231 1
30890 231 1
30895 231 1
30898 231 1
30912 231 7
30929 231 1
30934 231 5
30958 231 3
30971 231 36
30972 231 3
30976 231 1
31014 231 1
31025 231 1
31179 231 1
31189 231 4
31258 231 23
31294 231 1
31399 231 3
31417 231 1
31421 231 4
31562 231 1
31578 231 1
31588 231 1
31591 231 1
31617 231 1
31701 231 1
31787 231 1
31811 231 1
31831 231 1
31856 231 1
31920 231 1
31929 231 1
31951 231 1
31955 231 1
32002 231 1
32023 231 18
32029 231 1
32030 231 2
32037 231 1
32045 231 1
32062 231 1
32067 231 1
32106 231 2
32321 231 1
32399 231 3
32432 231 1
32443 231 1
32527 231 2
32646 231 1
32697 231 2
32698 231 5
32699 231 9
32700 231 6
32702 231 3
32703 231 1
32706 231 7
32707 231 1
32708 231 1
32709 231 3
164 232 1
167 232 3
230 232 1
256 232 1
364 232 1
443 232 1
493 232 17
494 232 1
499 232 1
557 232 1
559 232 1
598 232 1
693 232 1
787 232 1
860 232 4
872 232 1
895 232 1
909 232 10
926 232 1
930 232 1
942 232 1
952 232 1
994 232 1
1185 232 1
1298 232 1
1363 232 6
1563 232 1
1612 232 1
1723 232 1
1829 232 1
1834 232 1
1846 232 2
1877 232 1
1888 232 1
1990 232 12
1992 232 1
1995 232 1
2054 232 1
2064 232 1
2078 232 1
2149 232 1
2171 232 1
2188 232 1
2232 232 1
2243 232 1
2334 232 1
2485 232 1
2547 232 1
2663 232 1
2698 232 1
2885 232 1
2940 232 2
3048 232 1
3088 232 1
3256 232 9
3309 232 1
3313 232 1
3607 232 1
3634 232 1
3658 232 1
3762 232 3
3791 232 1
3800 232 1
3874 232 1
3889 232 1
3957 232 2
4024 232 3
4028 232 11
4036 232 1
4090 232 1
4131 232 3
4150 232 1
4172 232 5
4297 232 1
4435 232 1
4483 232 1
4493 232 1
4560 232 1
4668 232 1
4728 232 1
4775 232 1
4921 232 1
4924 232 1
4975 232 1
4979 232 3
5069 232 3
5090 232 1
5183 232 1
5216 232 1
5218 232 1
5222 232 1
5234 232 1
5238 232 12
5388 232 1
5472 232 1
5492 232 1
5522 232 18
5595 232 16
5649 232 1
5699 232 12
5702 232 1
5705 232 4
5722 232 1
5858 232 1
5862 232 2
5870 232 1
5902 232 1
5922 232 1
5931 232 1
5948 232 5
5985 232 1
5994 232 1
6064 232 1
6151 232 1
6216 232 4
6338 232 1
6366 232 1
6465 232 1
6660 232 1
6829 232 1
6969 232 1
6986 232 2
7135 232 5
7150 232 1
7209 232 1
7253 232 1
7461 232 7
7537 232 1
7548 232 1
7675 232 1
7747 232 1
7779 232 2
7789 232 1
7814 232 1
7826 232 2
7906 232 1
7950 232 17
7957 232 3
8007 232 1
8219 232 18
8267 232 1
8308 232 1
8813 232 4
9051 232 4
9145 232 14
9329 232 1
9333 232 1
9403 232 1
9465 232 1
9483 232 1
9798 232 1
9799 232 32
9800 232 16
9921 232 1
9954 232 1
9972 232 4
9993 232 1
10085 232 1
10112 232 1
10152 232 9
10164 232 1
10235 232 1
10243 232 1
10315 232 1
10389 232 1
10429 232 1
10458 232 1
10532 232 1
10535 232 5
10563 232 1
10593 232 5
10595 232 3
10608 232 3
10618 232 1
10631 232 1
10642 232 1
10678 232 19
10679 232 1
10680 232 6
10681 232 3
10690 232 2
10696 232 2
10699 232 1
10700 232 7
10701 232 5
10710 232 23
10720 232 1
10740 232 2
10756 232 8
10868 232 1
11052 232 1
11060 232 1
11081 232 1
11083 232 14
11092 232 1
11109 232 2
11130 232 1
11141 232 1
11224 232 1
11364 232 1
11366 232 1
11376 232 1
11448 232 14
11512 232 1
11527 232 1
11684 232 1
11734 232 1
11774 232 1
11850 232 1
11862 232 1
11888 232 16
11912 232 1
11974 232 3
12017 232 1
12026 232 1
12049 232 2
12051 232 1
12231 232 2
12312 232 1
12387 232 1
12405 232 1
12480 232 1
12481 232 1
12716 232 1
12726 232 1
12754 232 1
12811 232 1
12819 232 1
12866 232 1
12951 232 1
13051 232 1
13095 232 1
13237 232 4
13303 232 18
13315 232 1
13383 232 1
13447 232 1
13457 232 1
13488 232 1
13501 232 2
13532 232 2
13544 232 1
13635 232 1
13718 232 1
13732 232 5
13772 232 1
13784 232 1
13828 232 4
13929 232 1
13963 232 1
14225 232 1
14248 232 34
14250 232 1
14471 232 2
14523 232 1
14598 232 1
14620 232 2
14772 232 1
14814 232 2
14827 232 2
14833 232 1
14971 232 20
15006 232 1
15079 232 1
15180 232 7
15198 232 2
15212 232 3
15280 232 1
15304 232 1
15377 232 1
15517 232 2
15542 232 6
15616 232 10
15746 232 13
15811 232 1
15827 232 1
15858 232 1
15885 232 2
16141 232 1
16189 232 1
16204 232 1
16289 232 1
16318 232 1
16436 232 1
16477 232 1
16539 232 6
16548 232 1
16568 232 9
16620 232 1
16714 232 7
16793 232 1
16807 232 2
16854 232 1
16875 232 1
16893 232 1
16995 232 1
17040 232 2
17079 232 1
17430 232 1
17441 232 1
17471 232 1
17488 232 1
17506 232 1
17517 232 1
17551 232 5
17717 232 3
17750 232 1
17795 232 1
17803 232 1
17809 232 1
17846 232 1
17987 232 1
18006 232 1
18054 232 1
18093 232 1
18145 232 1
18179 232 1
18186 232 15
18240 232 1
18263 232 1
18331 232 1
18353 232 1
18402 232 1
18412 232 10
18439 232 1
18500 232 1
18502 232 9
18527 232 1
18631 232 2
18673 232 1
18878 232 1
18929 232 1
18945 232 6
18976 232 1
18992 232 1
18996 232 1
18999 232 4
19014 232 1
19049 232 1
19060 232 1
19073 232 1
19081 232 1
19087 232 1
19089 232 1
19098 232 1
19111 232 1
19140 232 6
19153 232 1
19155 232 51
19176 232 7
19182 232 1
19185 232 1
19186 232 1
19192 232 2
19248 232 1
19253 232 4
19389 232 1
19395 232 2
19421 232 11
19475 232 1
19539 232 1
19620 232 1
19675 232 1
19806 232 1
19818 232 2
19828 232 4
19886 232 2
19991 232 1
20156 232 5
20179 232 1
20187 232 1
20216 232 1
20323 232 1
20354 232 1
20398 232 1
20466 232 1
20563 232 1
20591 232 1
20638 232 2
20639 232 1
20762 232 3
20769 232 1
20770 232 3
20778 232 1
20809 232 6
20874 232 1
20881 232 3
20906 232 1
20949 232 1
20959 232 1
20993 232 1
21020 232 1
21045 232 1
21053 232 1
21107 232 1
21159 232 1
21215 232 3
21261 232 1
21276 232 1
21327 232 1
21343 232 1
21412 232 4
21420 232 1
21441 232 2
21447 232 9
21535 232 1
21537 232 3
21544 232 2
21549 232 1
21553 232 1
21577 232 1
21615 232 1
21631 232 1
21650 232 1
21710 232 1
21786 232 1
21863 232 4
21866 232 2
21873 232 1
21881 232 1
21899 232 1
21901 232 1
21954 232 2
21987 232 1
22010 232 11
22044 232 1
22056 232 1
22152 232 3
22301 232 1
22358 232 1
22418 232 1
22472 232 1
22489 232 1
22496 232 1
22550 232 3
22568 232 2
22740 232 1
22865 232 1
22939 232 1
22987 232 2
23081 232 2
23207 232 1
23288 232 2
23289 232 2
23290 232 1
23385 232 1
23451 232 1
23502 232 1
23666 232 2
23735 232 1
23748 232 1
23761 232 2
23779 232 1
23791 232 1
23795 232 27
23847 232 1
23884 232 1
23944 232 1
24050 232 11
24088 232 15
24205 232 1
24218 232 1
24315 232 1
24321 232 1
24559 232 1
24663 232 1
24673 232 1
24674 232 25
24848 232 1
24978 232 13
25078 232 1
25082 232 1
25138 232 1
25423 232 1
25459 232 1
25480 232 1
25486 232 1
25525 232 1
25776 232 1
25914 232 1
25945 232 1
25988 232 1
26014 232 19
26074 232 1
26088 232 1
26139 232 1
26169 232 2
26177 232 2
26185 232 1
26186 232 3
26254 232 1
26330 232 1
26339 232 12
26451 232 1
26455 232 3
26642 232 1
26655 232 12
26667 232 2
26738 232 1
26749 232 1
26913 232 17
26968 232 1
27031 232 2
27042 232 1
27048 232 1
27073 232 1
27090 232 5
27139 232 1
27220 232 1
27295 232 1
27342 232 1
27367 232 1
27495 232 2
27501 232 1
27508 232 5
27513 232 1
27519 232 3
27617 232 1
27659 232 1
27722 232 1
27724 232 1
27742 232 1
27761 232 1
27793 232 1
27827 232 4
27960 232 2
28145 232 1
28273 232 1
28274 232 1
28309 232 4
28358 232 1
28394 232 1
28415 232 1
28625 232 1
28633 232 1
28661 232 1
28882 232 1
28896 232 1
28929 232 1
28969 232 1
28984 232 1
28990 232 1
29131 232 1
29161 232 1
29210 232 1
29271 232 2
29294 232 1
29303 232 2
29324 232 1
29349 232 1
29353 232 1
29450 232 1
29452 232 2
29463 232 3
29466 232 1
29477 232 1
29506 232 2
29509 232 1
29568 232 3
29620 232 3
29702 232 1
29707 232 2
29734 232 4
29782 232 1
29811 232 1
29815 232 1
29827 232 1
29904 232 1
29929 232 1
29937 232 1
30075 232 1
30093 232 1
30105 232 15
30133 232 1
30136 232 2
30170 232 1
30248 232 2
30252 232 1
30379 232 1
30406 232 1
30413 232 1
30527 232 1
30562 232 1
30570 232 7
30586 232 1
30656 232 19
30657 232 7
30665 232 1
30789 232 1
30798 232 1
30838 232 1
30844 232 2
30872 232 1
30898 232 1
30912 232 8
30934 232 6
30958 232 5
30971 232 22
30972 232 5
30976 232 1
30994 232 1
31122 232 1
31189 232 16
31258 232 9
31272 232 1
31339 232 1
31399 232 7
31421 232 3
31561 232 1
31666 232 1
31699 232 1
31729 232 1
31855 232 1
31886 232 1
31924 232 1
31927 232 1
31929 232 1
31937 232 1
31971 232 1
31975 232 1
32023 232 11
32038 232 3
32067 232 1
32068 232 1
32185 232 1
32323 232 1
32350 232 1
32399 232 1
32452 232 1
32527 232 2
32582 232 1
32612 232 1
32646 232 1
32697 232 3
32698 232 4
32699 232 18
32700 232 12
32702 232 1
32703 232 13
32706 232 2
32707 232 4
32709 232 1
32722 232 1
43 233 4
68 233 1
69 233 1
82 233 1
114 233 1
121 233 1
141 233 1
150 233 1
163 233 1
197 233 1
202 233 1
262 233 1
264 233 1
277 233 4
327 233 2
364 233 1
379 233 1
384 233 1
406 233 1
411 233 1
416 233 2
440 233 3
465 233 1
493 233 31
525 233 1
557 233 9
559 233 9
593 233 2
595 233 3
602 233 1
608 233 1
645 233 2
672 233 2
680 233 1
689 233 2
702 233 1
743 233 1
756 233 1
783 233 1
799 233 1
827 233 1
838 233 1
856 233 1
860 233 8
863 233 1
881 233 1
905 233 1
909 233 8
925 233 1
942 233 4
967 233 1
1003 233 1
1007 233 1
1020 233 1
1030 233 1
1039 233 1
1058 233 1
1110 233 1
1185 233 2
1202 233 1
1263 233 1
1287 233 2
1288 233 2
1298 233 1
1313 233 1
1314 233 1
1363 233 3
1421 233 1
1509 233 2
1547 233 2
1561 233 1
1562 233 1
1563 233 2
1565 233 1
1581 233 2
1608 233 1
1612 233 1
1664 233 1
1720 233 1
1728 233 3
1829 233 1
1842 233 1
1846 233 15
1877 233 1
1901 233 4
1903 233 12
1956 233 4
1963 233 7
1965 233 18
1974 233 2
1987 233 1
1990 233 11
1992 233 1
1994 233 2
2008 233 25
2031 233 1
2047 233 1
2048 233 1
2126 233 1
2147 233 1
2171 233 6
2198 233 4
2218 233 1
2224 233 2
2225 233 16
2232 233 1
2236 233 1
2238 233 4
2277 233 2
2303 233 1
2309 233 1
2310 233 1
2334 233 1
2358 233 1
2374 233 2
2440 233 1
2453 233 1
2465 233 1
2483 233 2
2485 233 6
2544 233 11
2577 233 1
2609 233 1
2622 233 1
2644 233 1
2659 233 1
2698 233 1
2737 233 1
2760 233 1
2781 233 1
2799 233 1
2836 233 2
2916 233 2
2943 233 2
2966 233 1
2979 233 1
2997 233 1
2999 233 32
3000 233 1
3027 233 1
3040 233 1
3048 233 1
3118 233 1
3250 233 1
3256 233 2
3295 233 1
3326 233 1
3336 233 1
3342 233 1
3447 233 1
3498 233 1
3507 233 1
3518 233 1
3520 233 1
3530 233 1
3536 233 1
3579 233 1
3608 233 1
3617 233 1
3634 233 1
3668 233 1
3679 233 1
3707 233 1
3714 233 1
3730 233 1
3759 233 1
3762 233 5
3815 233 1
3838 233 2
3897 233 1
3904 233 1
3925 233 1
3962 233 1
3991 233 3
4024 233 1
4028 233 16
4038 233 1
4040 233 1
4042 233 1
4131 233 1
4142 233 1
4172 233 6
4176 233 1
4192 233 1
4256 233 1
4304 233 1
4335 233 2
4344 233 1
4433 233 1
4451 233 1
4582 233 3
4685 233 1
4703 233 1
4728 233 1
4757 233 2
4820 233 1
4843 233 1
4893 233 2
4894 233 1
4923 233 1
4924 233 2
4959 233 2
4979 233 4
5001 233 2
5069 233 2
5090 233 5
5094 233 3
5097 233 1
5135 233 1
5175 233 1
5215 233 1
5238 233 10
5318 233 1
5351 233 2
5434 233 1
5465 233 1
5473 233 2
5475 233 2
5477 233 1
5492 233 3
5522 233 8
5595 233 13
5635 233 1
5679 233 1
5696 233 1
5699 233 3
5705 233 15
5714 233 1
5722 233 1
5747 233 1
5774 233 1
5831 233 2
5834 233 1
5835 233 1
5839 233 1
5858 233 1
5862 233 3
5865 233 1
5871 233 1
5872 233 1
5873 233 2
5902 233 1
5915 233 1
5918 233 1
5924 233 2
5948 233 9
5955 233 1
5972 233 2
5981 233 1
5986 233 4
6064 233 1
6081 233 1
6091 233 1
6093 233 1
6171 233 1
6208 233 1
6216 233 6
6236 233 2
6238 233 1
6276 233 1
6331 233 1
6363 233 1
6380 233 2
6381 233 1
6413 233 1
6439 233 2
6451 233 1
6465 233 1
6490 233 2
6519 233 1
6582 233 1
6616 233 1
6660 233 2
6661 233 1
6662 233 1
6687 233 1
6749 233 1
6790 233 1
6810 233 1
6842 233 1
6945 233 1
6969 233 1
7109 233 1
7135 233 3
7203 233 1
7214 233 1
7305 233 1
7309 233 1
7340 233 2
7356 233 1
7358 233 1
7399 233 1
7461 233 8
7470 233 1
7488 233 1
7530 233 2
7673 233 1
7692 233 4
7747 233 2
7788 233 2
7789 233 2
7814 233 1
7826 233 1
7892 233 1
7906 233 1
7942 233 1
7950 233 13
7957 233 1
7958 233 1
8007 233 1
8017 233 1
8033 233 3
8069 233 2
8129 233 1
8130 233 1
8131 233 1
8219 233 6
8291 233 1
8308 233 1
8356 233 3
8387 233 1
8428 233 1
8432 233 1
8494 233 3
8509 233 1
8530 233 1
8543 233 1
8590 233 1
8647 233 1
8810 233 1
8813 233 7
8820 233 1
8842 233 1
8928 233 1
8953 233 1
8963 233 1
9051 233 6
9087 233 2
9100 233 1
9141 233 2
9143 233 2
9145 233 3
9154 233 1
9156 233 1
9171 233 3
9189 233 1
9233 233 3
9251 233 1
9359 233 1
9383 233 1
9403 233 2
9486 233 1
9500 233 2
9514 233 1
9517 233 1
9543 233 3
9557 233 1
9597 233 1
9608 233 1
9630 233 2
9634 233 1
9635 233 1
9637 233 2
9640 233 1
9678 233 2
9701 233 1
9704 233 1
9727 233 1
9785 233 1
9799 233 12
9800 233 12
9821 233 1
9828 233 1
9838 233 1
9845 233 1
9857 233 1
9887 233 1
9972 233 1
9976 233 2
9987 233 8
9993 233 1
10040 233 3
10041 233 1
10060 233 3
10061 233 1
10066 233 1
10121 233 1
10122 233 1
10152 233 5
10189 233 1
10193 233 2
10195 233 1
10221 233 1
10235 233 1
10283 233 1
10318 233 1
10322 233 1
10384 233 1
10505 233 1
10532 233 1
10535 233 17
10539 233 1
10552 233 5
10593 233 15
10595 233 9
10608 233 1
10609 233 13
10611 233 33
10617 233 1
10618 233 1
10631 233 2
10640 233 1
10642 233 2
10645 233 1
10672 233 1
10678 233 28
10679 233 3
10680 233 7
10681 233 1
10689 233 1
10696 233 4
10700 233 5
10701 233 7
10710 233 16
10713 233 1
10719 233 1
10720 233 1
10738 233 1
10740 233 3
10743 233 1
10753 233 1
10756 233 4
10767 233 1
10769 233 1
10781 233 1
10785 233 1
10790 233 3
10796 233 1
10824 233 1
10875 233 1
10917 233 2
10925 233 1
10957 233 1
11049 233 1
11083 233 16
11109 233 1
11119 233 1
11123 233 1
11167 233 1
11169 233 2
11176 233 2
11193 233 1
11268 233 2
11277 233 1
11278 233 2
11297 233 2
11336 233 1
11341 233 1
11343 233 1
11347 233 1
11352 233 1
11397 233 1
11402 233 1
11424 233 1
11448 233 15
11459 233 1
11494 233 1
11509 233 1
11512 233 1
11552 233 2
11618 233 1
11666 233 1
11681 233 4
11683 233 1
11689 233 2
11734 233 2
11790 233 2
11792 233 1
11829 233 1
11888 233 32
11903 233 3
11905 233 2
11939 233 1
11950 233 1
12017 233 1
12039 233 1
12049 233 2
12085 233 1
12091 233 2
12126 233 1
12132 233 1
12206 233 1
12207 233 2
12227 233 1
12231 233 3
12236 233 3
12238 233 1
12240 233 1
12265 233 2
12276 233 1
12306 233 1
12312 233 1
12404 233 1
12426 233 1
12428 233 1
12440 233 1
12489 233 1
12582 233 5
12585 233 1
12589 233 2
12594 233 1
12611 233 2
12628 233 1
12639 233 1
12647 233 4
12704 233 1
12735 233 1
12866 233 2
12876 233 1
12890 233 1
12931 233 1
12957 233 1
13000 233 2
13006 233 1
13024 233 1
13051 233 1
13125 233 1
13126 233 2
13127 233 1
13129 233 4
13194 233 1
13212 233 1
13237 233 7
13296 233 2
13303 233 75
13334 233 1
13342 233 1
13371 233 1
13383 233 26
13436 233 1
13447 233 1
13457 233 1
13497 233 1
13498 233 1
13508 233 12
13509 233 1
13532 233 2
13639 233 1
13650 233 1
13676 233 1
13710 233 1
13712 233 3
13732 233 7
13772 233 1
13828 233 7
13830 233 1
13903 233 4
13963 233 4
13975 233 1
13987 233 1
13988 233 1
14034 233 1
14055 233 1
14079 233 1
14209 233 1
14219 233 2
14225 233 1
14248 233 41
14253 233 1
14264 233 1
14471 233 10
14489 233 2
14523 233 1
14576 233 2
14584 233 1
14620 233 4
14630 233 1
14675 233 1
14681 233 1
14827 233 1
14829 233 3
14856 233 2
14926 233 24
14971 233 10
15006 233 1
15092 233 1
15170 233 1
15173 233 1
15180 233 9
15212 233 3
15234 233 1
15271 233 1
15302 233 3
15347 233 1
15352 233 1
15377 233 1
15378 233 1
15443 233 1
15517 233 4
15540 233 1
15542 233 2
15565 233 1
15616 233 11
15633 233 1
15695 233 1
15697 233 1
15725 233 1
15741 233 1
15746 233 27
15841 233 3
15845 233 1
15848 233 1
15903 233 1
15914 233 1
15936 233 1
16089 233 1
16098 233 1
16099 233 3
16103 233 1
16218 233 4
16307 233 1
16309 233 1
16411 233 2
16473 233 1
16478 233 1
16530 233 2
16539 233 4
16551 233 1
16568 233 15
16597 233 42
16620 233 1
16622 233 1
16638 233 1
16655 233 2
16714 233 5
16738 233 1
16745 233 3
16756 233 1
16805 233 1
16807 233 3
16815 233 2
16837 233 1
16902 233 1
17018 233 1
17040 233 8
17079 233 2
17088 233 1
17157 233 1
17159 233 2
17249 233 2
17255 233 1
17372 233 1
17385 233 1
17396 233 1
17424 233 18
17464 233 7
17465 233 9
17471 233 1
17488 233 1
17492 233 1
17521 233 2
17551 233 5
17560 233 1
17598 233 2
17654 233 2
17656 233 1
17677 233 1
17762 233 1
17839 233 1
17856 233 1
17862 233 1
17880 233 1
17888 233 1
17912 233 1
17946 233 1
17978 233 2
17985 233 1
17990 233 2
18025 233 1
18042 233 1
18068 233 1
18140 233 1
18145 233 8
18147 233 1
18149 233 9
18161 233 2
18179 233 2
18186 233 6
18192 233 1
18225 233 5
18229 233 2
18270 233 1
18277 233 1
18284 233 1
18332 233 1
18402 233 2
18412 233 15
18416 233 1
18419 233 1
18502 233 4
18527 233 1
18530 233 1
18620 233 1
18655 233 1
18664 233 1
18677 233 1
18773 233 2
18779 233 2
18878 233 1
18942 233 4
18992 233 2
18999 233 166
19000 233 3
19030 233 1
19039 233 1
19066 233 1
19093 233 1
19099 233 2
19111 233 1
19135 233 1
19140 233 14
19153 233 9
19155 233 32
19161 233 1
19176 233 8
19182 233 2
19185 233 2
19194 233 1
19226 233 1
19228 233 1
19245 233 4
19248 233 2
19251 233 1
19264 233 5
19275 233 1
19278 233 1
19292 233 1
19293 233 1
19352 233 2
19369 233 2
19386 233 1
19411 233 1
19421 233 21
19460 233 1
19496 233 1
19539 233 3
19563 233 2
19564 233 1
19641 233 1
19643 233 4
19644 233 1
19703 233 1
19720 233 1
19793 233 1
19798 233 3
19806 233 4
19826 233 1
19828 233 7
19886 233 4
19945 233 1
20009 233 1
20093 233 1
20156 233 8
20170 233 1
20172 233 1
20180 233 2
20187 233 3
20191 233 1
20214 233 1
20354 233 4
20363 233 1
20398 233 2
20543 233 1
20597 233 1
20639 233 3
20655 233 1
20690 233 3
20692 233 2
20749 233 1
20762 233 5
20778 233 3
20809 233 5
20852 233 2
20860 233 1
20869 233 3
20872 233 1
20874 233 2
20881 233 5
20882 233 1
20904 233 4
20905 233 4
20906 233 6
20932 233 1
20944 233 1
20985 233 1
21020 233 1
21022 233 2
21043 233 1
21054 233 17
21055 233 1
21070 233 1
21107 233 1
21115 233 4
21142 233 3
21196 233 1
21215 233 7
21223 233 1
21230 233 1
21241 233 1
21251 233 1
21261 233 1
21276 233 2
21277 233 1
21377 233 1
21412 233 5
21419 233 1
21435 233 1
21441 233 1
21444 233 1
21447 233 13
21452 233 1
21453 233 1
21537 233 5
21544 233 3
21552 233 1
21568 233 1
21577 233 1
21597 233 1
21598 233 1
21615 233 1
21627 233 1
21631 233 1
21650 233 10
21710 233 1
21805 233 1
21846 233 1
21863 233 10
21869 233 1
21873 233 1
21940 233 1
21946 233 1
22010 233 4
22021 233 1
22036 233 1
22041 233 10
22058 233 1
22152 233 3
22242 233 1
22306 233 1
22307 233 2
22429 233 1
22472 233 1
22489 233 1
22493 233 1
22496 233 1
22550 233 2
22553 233 1
22555 233 1
22556 233 1
22566 233 2
22626 233 2
22643 233 1
22658 233 1
22740 233 3
22744 233 2
22755 233 1
22782 233 1
22795 233 1
22817 233 1
22827 233 2
22869 233 1
22876 233 2
22883 233 1
22939 233 1
22945 233 1
22957 233 1
22968 233 1
22973 233 1
22987 233 2
23057 233 3
23076 233 1
23081 233 16
23207 233 4
23232 233 1
23245 233 1
23257 233 1
23264 233 4
23276 233 1
23307 233 1
23336 233 2
23385 233 1
23406 233 1
23607 233 2
23666 233 4
23718 233 1
23747 233 1
23748 233 1
23761 233 1
23776 233 1
23779 233 5
23795 233 47
23799 233 1
23821 233 1
23839 233 1
23882 233 1
23884 233 1
23942 233 1
23944 233 1
23947 233 1
23960 233 2
23987 233 1
23993 233 1
24005 233 1
24008 233 2
24023 233 1
24043 233 1
24050 233 11
24088 233 17
24115 233 13
24147 233 1
24159 233 1
24168 233 2
24176 233 1
24209 233 1
24238 233 2
24245 233 1
24252 233 1
24253 233 1
24283 233 1
24342 233 1
24373 233 1
24406 233 1
24509 233 1
24644 233 1
24660 233 1
24674 233 61
24680 233 1
24731 233 1
24732 233 3
24772 233 1
24788 233 1
24845 233 1
24887 233 1
24888 233 1
24947 233 1
24978 233 11
24987 233 1
25036 233 2
25041 233 1
25123 233 1
25129 233 1
25177 233 1
25178 233 1
25191 233 4
25192 233 1
25199 233 8
25236 233 1
25242 233 1
25259 233 1
25268 233 3
25341 233 1
25348 233 1
25466 233 5
25486 233 1
25496 233 2
25562 233 1
25600 233 1
25606 233 1
25638 233 1
25642 233 1
25653 233 1
25787 233 1
25793 233 2
25796 233 1
25870 233 1
25893 233 9
25914 233 3
25975 233 6
25991 233 1
26014 233 36
26021 233 1
26070 233 1
26136 233 1
26153 233 1
26169 233 3
26184 233 1
26186 233 9
26188 233 1
26250 233 5
26259 233 1
26279 233 1
26286 233 2
26287 233 3
26319 233 1
26320 233 1
26339 233 6
26382 233 1
26455 233 4
26500 233 1
26518 233 1
26586 233 1
26606 233 2
26627 233 1
26655 233 11
26737 233 1
26749 233 1
26855 233 2
26871 233 1
26882 233 1
26894 233 1
26897 233 3
26901 233 1
26913 233 24
26938 233 1
26945 233 1
26959 233 2
27031 233 15
27048 233 4
27063 233 1
27090 233 4
27091 233 1
27129 233 1
27141 233 3
27281 233 1
27287 233 1
27342 233 2
27388 233 1
27414 233 2
27415 233 3
27438 233 1
27456 233 1
27472 233 1
27492 233 1
27495 233 2
27501 233 1
27508 233 2
27519 233 5
27543 233 1
27548 233 1
27561 233 2
27605 233 1
27617 233 2
27628 233 1
27653 233 1
27657 233 3
27659 233 2
27677 233 2
27682 233 7
27702 233 1
27708 233 1
27724 233 1
27787 233 1
27827 233 2
27848 233 3
27958 233 7
27960 233 1
28015 233 1
28052 233 1
28071 233 1
28112 233 1
28209 233 1
28231 233 1
28246 233 1
28272 233 1
28273 233 2
28309 233 4
28358 233 2
28390 233 1
28524 233 1
28584 233 1
28593 233 3
28609 233 1
28622 233 1
28648 233 2
28661 233 2
28742 233 1
28758 233 2
28818 233 17
28841 233 1
28870 233 1
28882 233 3
28894 233 1
28929 233 1
28947 233 1
28950 233 2
28960 233 1
28994 233 1
28998 233 1
29027 233 3
29064 233 2
29073 233 1
29092 233 1
29161 233 3
29172 233 1
29176 233 1
29215 233 1
29266 233 2
29271 233 4
29294 233 3
29299 233 1
29349 233 3
29355 233 1
29360 233 1
29378 233 1
29383 233 1
29388 233 1
29404 233 1
29415 233 1
29429 233 5
29443 233 1
29445 233 2
29452 233 4
29463 233 5
29485 233 1
29496 233 1
29506 233 15
29515 233 1
29533 233 1
29543 233 1
29561 233 2
29568 233 2
29620 233 3
29634 233 3
29652 233 1
29668 233 1
29673 233 1
29706 233 1
29734 233 4
29737 233 1
29744 233 1
29764 233 1
29789 233 1
29795 233 2
29811 233 5
29812 233 1
29818 233 1
29819 233 1
29820 233 1
29823 233 1
29832 233 1
29842 233 1
29856 233 1
29882 233 1
29903 233 2
29904 233 1
29910 233 3
29915 233 7
29949 233 2
29984 233 1
30029 233 2
30031 233 1
30037 233 2
30052 233 1
30105 233 17
30115 233 1
30125 233 6
30131 233 1
30136 233 5
30147 233 1
30170 233 3
30178 233 1
30313 233 1
30346 233 1
30379 233 1
30406 233 2
30414 233 2
30429 233 2
30430 233 13
30443 233 1
30444 233 1
30512 233 1
30523 233 1
30529 233 2
30530 233 1
30562 233 6
30566 233 1
30567 233 4
30570 233 8
30573 233 1
30588 233 1
30656 233 37
30664 233 1
30667 233 1
30789 233 4
30792 233 1
30840 233 1
30849 233 1
30854 233 2
30858 233 3
30866 233 2
30895 233 3
30898 233 1
30905 233 1
30912 233 6
30927 233 1
30934 233 174
30958 233 4
30971 233 22
30972 233 7
30974 233 1
30976 233 1
31062 233 1
31063 233 1
31065 233 1
31097 233 1
31127 233 1
31180 233 1
31185 233 1
31189 233 13
31195 233 1
31196 233 1
31197 233 1
31258 233 8
31276 233 1
31399 233 11
31415 233 2
31421 233 1
31470 233 1
31494 233 1
31556 233 1
31561 233 1
31563 233 6
31642 233 1
31669 233 1
31709 233 1
31795 233 1
31810 233 1
31841 233 1
31845 233 1
31861 233 1
31907 233 1
31950 233 3
31955 233 2
31964 233 10
31971 233 4
32023 233 15
32029 233 1
32030 233 1
32036 233 1
32045 233 1
32048 233 2
32067 233 1
32106 233 3
32121 233 1
32166 233 1
32206 233 1
32214 233 1
32216 233 4
32217 233 1
32323 233 2
32349 233 1
32350 233 1
32399 233 1
32419 233 1
32432 233 1
32449 233 2
32477 233 1
32495 233 1
32500 233 1
32543 233 1
32544 233 1
32596 233 1
32612 233 1
32644 233 1
32645 233 1
32646 233 4
32696 233 1
32697 233 14
32698 233 4
32699 233 27
32700 233 16
32702 233 2
32703 233 10
32704 233 2
32706 233 7
32707 233 3
32709 233 39
43 234 1
122 234 1
148 234 1
167 234 4
202 234 1
211 234 2
240 234 1
346 234 1
384 234 1
408 234 1
413 234 2
465 234 1
487 234 1
491 234 1
493 234 24
496 234 2
518 234 2
525 234 1
532 234 1
552 234 1
559 234 4
611 234 1
645 234 3
675 234 1
687 234 3
702 234 1
736 234 1
764 234 1
781 234 1
782 234 1
820 234 1
858 234 1
860 234 2
909 234 14
967 234 1
1015 234 1
1030 234 1
1087 234 1
1153 234 1
1265 234 2
1297 234 1
1349 234 1
1363 234 13
1368 234 1
1547 234 1
1563 234 1
1636 234 1
1649 234 1
1666 234 1
1723 234 2
1728 234 1
1860 234 1
1868 234 1
1901 234 1
1963 234 1
1965 234 1
1981 234 1
1987 234 2
1990 234 33
1996 234 1
2045 234 1
2056 234 1
2062 234 2
2078 234 1
2089 234 1
2198 234 3
2208 234 1
2218 234 1
2301 234 1
2475 234 1
2577 234 2
2587 234 1
2742 234 1
2760 234 1
2763 234 1
2771 234 1
2787 234 1
2791 234 1
2844 234 1
2916 234 1
2924 234 2
2943 234 1
3000 234 1
3040 234 1
3121 234 2
3256 234 14
3295 234 1
3309 234 1
3388 234 1
3408 234 1
3498 234 1
3579 234 1
3608 234 1
3638 234 1
3668 234 2
3678 234 1
3762 234 13
3798 234 1
3938 234 1
3977 234 1
3983 234 1
4024 234 2
4028 234 17
4040 234 1
4047 234 1
4065 234 4
4066 234 4
4088 234 1
4116 234 1
4131 234 1
4139 234 1
4142 234 1
4165 234 1
4172 234 13
4222 234 1
4344 234 1
4370 234 1
4396 234 1
4400 234 2
4402 234 1
4431 234 2
4434 234 1
4493 234 1
4582 234 2
4601 234 1
4603 234 1
4728 234 1
4843 234 1
4860 234 1
4882 234 1
4889 234 1
4895 234 1
4935 234 1
4959 234 2
4979 234 4
5069 234 2
5090 234 1
5092 234 1
5135 234 1
5140 234 1
5215 234 1
5217 234 2
5238 234 3
5315 234 1
5376 234 1
5475 234 1
5500 234 1
5522 234 25
5542 234 1
5549 234 1
5595 234 17
5636 234 1
5699 234 7
5705 234 11
5768 234 1
5773 234 1
5814 234 1
5831 234 2
5859 234 1
5887 234 1
5902 234 1
5912 234 1
5927 234 1
5948 234 8
6093 234 1
6216 234 5
6363 234 1
6364 234 1
6465 234 2
6507 234 1
6662 234 1
6927 234 1
6938 234 1
6986 234 1
6997 234 1
7060 234 1
7116 234 1
7126 234 1
7135 234 5
7144 234 1
7150 234 1
7224 234 2
7334 234 1
7354 234 1
7356 234 1
7461 234 28
7467 234 2
7470 234 1
7724 234 1
7736 234 1
7747 234 1
7779 234 4
7814 234 1
7892 234 2
7948 234 2
7950 234 23
8007 234 1
8017 234 1
8025 234 1
8079 234 1
8191 234 1
8219 234 14
8329 234 1
8542 234 1
8608 234 1
8658 234 1
8764 234 3
8813 234 6
8830 234 2
8919 234 1
9051 234 5
9102 234 3
9145 234 17
9171 234 4
9244 234 1
9262 234 1
9306 234 1
9319 234 1
9354 234 1
9403 234 1
9465 234 2
9483 234 1
9488 234 1
9500 234 1
9513 234 1
9531 234 2
9532 234 1
9557 234 1
9580 234 1
9595 234 1
9607 234 1
9785 234 2
9800 234 26
9858 234 1
9945 234 1
9960 234 2
9972 234 6
9987 234 1
9989 234 2
10040 234 1
10090 234 1
10152 234 5
10193 234 1
10283 234 1
10334 234 1
10389 234 1
10486 234 1
10535 234 7
10552 234 4
10566 234 1
10593 234 8
10595 234 3
10608 234 1
10612 234 1
10638 234 1
10690 234 1
10692 234 1
10693 234 1
10704 234 1
10706 234 1
10710 234 34
10720 234 2
10738 234 1
10740 234 8
10745 234 1
10756 234 10
10780 234 1
10804 234 1
10851 234 1
10865 234 1
10868 234 1
10917 234 2
10925 234 1
11083 234 21
11176 234 1
11224 234 1
11261 234 1
11262 234 1
11283 234 1
11297 234 1
11347 234 1
11407 234 1
11448 234 25
11457 234 1
11591 234 1
11685 234 1
11728 234 1
11790 234 1
11888 234 12
11939 234 1
11995 234 1
12017 234 1
12039 234 1
12049 234 1
12200 234 1
12205 234 1
12231 234 1
12294 234 1
12312 234 2
12387 234 1
12425 234 1
12430 234 1
12447 234 1
12480 234 1
12527 234 1
12582 234 1
12584 234 1
12589 234 1
12619 234 1
12671 234 1
12718 234 1
12763 234 1
12811 234 1
13024 234 1
13111 234 1
13126 234 1
13127 234 1
13129 234 1
13131 234 1
13138 234 1
13163 234 1
13237 234 5
13303 234 30
13544 234 1
13546 234 1
13557 234 1
13629 234 1
13639 234 1
13687 234 1
13713 234 1
13732 234 19
13828 234 7
13831 234 1
13903 234 1
13963 234 1
13967 234 2
14044 234 1
14060 234 1
14219 234 1
14248 234 41
14276 234 1
14297 234 1
14515 234 1
14620 234 3
14622 234 1
14678 234 1
14686 234 1
14730 234 1
14749 234 2
14772 234 1
14827 234 1
14829 234 5
14856 234 1
14971 234 10
15006 234 1
15180 234 9
15212 234 1
15213 234 1
15302 234 2
15356 234 1
15377 234 1
15412 234 1
15420 234 1
15517 234 4
15542 234 5
15572 234 1
15574 234 1
15595 234 1
15616 234 8
15697 234 1
15726 234 1
15746 234 41
15753 234 1
15826 234 1
15890 234 1
16274 234 1
16286 234 2
16290 234 1
16301 234 1
16396 234 1
16433 234 1
16436 234 1
16476 234 1
16477 234 1
16481 234 1
16539 234 4
16568 234 18
16578 234 1
16601 234 1
16623 234 1
16664 234 1
16714 234 9
16805 234 1
16807 234 1
16815 234 1
16830 234 1
16902 234 1
16934 234 3
16948 234 1
17027 234 1
17040 234 5
17182 234 1
17327 234 1
17393 234 1
17424 234 2
17443 234 2
17465 234 1
17471 234 3
17472 234 1
17488 234 1
17492 234 1
17551 234 6
17803 234 1
17834 234 1
17848 234 1
17849 234 1
17872 234 1
17935 234 1
17985 234 1
18006 234 1
18145 234 1
18147 234 3
18186 234 26
18187 234 1
18195 234 1
18220 234 1
18225 234 1
18252 234 1
18270 234 1
18402 234 2
18412 234 9
18426 234 1
18502 234 13
18570 234 1
18639 234 1
18664 234 1
18701 234 1
18776 234 1
18878 234 2
18942 234 1
18999 234 7
19010 234 1
19017 234 1
19031 234 1
19042 234 1
19049 234 1
19060 234 1
19064 234 1
19082 234 1
19111 234 1
19113 234 4
19127 234 1
19140 234 8
19155 234 99
19170 234 1
19176 234 3
19180 234 1
19182 234 3
19186 234 1
19188 234 1
19248 234 1
19253 234 4
19390 234 1
19411 234 2
19421 234 67
19460 234 1
19503 234 1
19566 234 1
19618 234 1
19620 234 1
19644 234 1
19768 234 1
19801 234 4
19802 234 3
19803 234 1
19821 234 1
19828 234 16
19886 234 3
20005 234 1
20150 234 1
20156 234 1
20160 234 1
20274 234 1
20283 234 1
20295 234 1
20320 234 1
20331 234 1
20354 234 6
20398 234 5
20457 234 1
20473 234 1
20591 234 1
20639 234 1
20692 234 2
20709 234 1
20749 234 1
20762 234 6
20769 234 1
20778 234 4
20809 234 3
20811 234 1
20850 234 2
20855 234 1
20869 234 3
20872 234 1
20874 234 1
20876 234 1
20881 234 1
20904 234 1
20906 234 49
20918 234 1
20932 234 1
21020 234 1
21043 234 1
21053 234 1
21054 234 1
21070 234 1
21083 234 1
21115 234 3
21118 234 1
21142 234 1
21215 234 2
21216 234 1
21231 234 1
21244 234 1
21276 234 1
21329 234 1
21339 234 1
21377 234 1
21403 234 2
21412 234 1
21415 234 1
21420 234 2
21441 234 2
21447 234 13
21535 234 1
21537 234 3
21548 234 1
21553 234 1
21572 234 1
21575 234 1
21650 234 2
21710 234 1
21863 234 22
21866 234 1
21899 234 1
21918 234 1
21940 234 1
21946 234 1
21947 234 1
21961 234 1
21971 234 1
21986 234 1
22010 234 11
22041 234 1
22090 234 1
22144 234 1
22472 234 1
22489 234 2
22493 234 1
22509 234 1
22531 234 1
22550 234 1
22553 234 1
22624 234 1
22644 234 1
22702 234 1
22740 234 7
22744 234 1
22795 234 2
22800 234 1
22921 234 1
22966 234 1
22986 234 1
22987 234 4
23081 234 2
23107 234 1
23207 234 2
23260 234 1
23336 234 1
23464 234 1
23467 234 1
23609 234 1
23610 234 1
23644 234 1
23665 234 1
23666 234 1
23718 234 1
23779 234 2
23792 234 1
23795 234 40
23839 234 1
23847 234 2
23926 234 1
23960 234 1
23992 234 1
24008 234 1
24048 234 1
24050 234 10
24088 234 25
24287 234 1
24307 234 1
24323 234 1
24373 234 1
24377 234 1
24403 234 1
24416 234 1
24577 234 1
24578 234 1
24595 234 1
24651 234 1
24664 234 1
24673 234 1
24674 234 29
24684 234 1
24694 234 1
24752 234 1
24758 234 2
24772 234 1
24804 234 1
24811 234 1
24868 234 1
24893 234 1
24940 234 1
24978 234 12
25137 234 1
25144 234 1
25184 234 1
25191 234 1
25199 234 1
25241 234 1
25247 234 1
25265 234 1
25280 234 1
25337 234 1
25482 234 1
25496 234 1
25586 234 1
25629 234 1
25630 234 1
25653 234 1
25764 234 1
25772 234 1
25858 234 1
25914 234 2
25979 234 1
25991 234 1
26014 234 26
26019 234 1
26024 234 1
26052 234 1
26075 234 1
26102 234 1
26170 234 1
26186 234 4
26211 234 1
26227 234 1
26259 234 1
26263 234 1
26270 234 1
26319 234 1
26339 234 10
26455 234 3
26479 234 1
26643 234 1
26655 234 24
26731 234 1
26738 234 1
26901 234 5
26913 234 22
26968 234 1
27031 234 6
27048 234 1
27090 234 6
27345 234 1
27367 234 1
27384 234 1
27439 234 1
27519 234 3
27520 234 1
27557 234 1
27561 234 1
27617 234 5
27653 234 1
27682 234 3
27724 234 1
27733 234 1
27743 234 1
27755 234 1
27827 234 3
27845 234 1
27848 234 1
27869 234 1
27884 234 1
27958 234 3
28015 234 1
28076 234 1
28209 234 1
28288 234 1
28309 234 7
28319 234 1
28327 234 1
28553 234 3
28573 234 1
28593 234 2
28630 234 1
28632 234 1
28661 234 2
28727 234 1
28741 234 1
28856 234 1
28934 234 1
28967 234 1
28985 234 1
29018 234 1
29073 234 2
29077 234 1
29271 234 3
29299 234 1
29303 234 2
29349 234 2
29355 234 1
29378 234 1
29406 234 1
29440 234 2
29445 234 1
29450 234 1
29454 234 1
29463 234 16
29506 234 3
29512 234 6
29568 234 2
29620 234 13
29698 234 1
29734 234 9
29738 234 1
29789 234 2
29795 234 1
29850 234 1
29902 234 1
29915 234 1
29937 234 1
29943 234 1
29949 234 1
29982 234 1
30031 234 1
30037 234 1
30071 234 1
30105 234 18
30113 234 1
30136 234 4
30138 234 1
30170 234 1
30248 234 3
30276 234 1
30346 234 1
30386 234 1
30429 234 3
30517 234 1
30564 234 1
30567 234 2
30570 234 7
30644 234 1
30656 234 30
30659 234 1
30669 234 1
30700 234 1
30798 234 1
30852 234 1
30872 234 2
30912 234 10
30934 234 4
30958 234 1
30970 234 1
30971 234 35
30972 234 2
30974 234 1
30976 234 3
31000 234 1
31036 234 1
31122 234 1
31128 234 1
31130 234 1
31160 234 1
31189 234 7
31258 234 14
31262 234 1
31275 234 1
31399 234 14
31421 234 7
31563 234 1
31797 234 1
31811 234 1
31856 234 1
31916 234 1
31929 234 2
31950 234 1
31971 234 2
31975 234 1
32002 234 2
32023 234 26
32045 234 1
32055 234 1
32061 234 1
32067 234 1
32068 234 2
32084 234 1
32133 234 1
32216 234 1
32246 234 1
32350 234 1
32442 234 1
32443 234 2
32481 234 1
32527 234 1
32544 234 1
32582 234 1
32602 234 1
32642 234 1
32646 234 1
32695 234 9
32697 234 2
32699 234 7
32700 234 3
32703 234 3
32706 234 4
32709 234 3
32722 234 1
38 235 1
43 235 1
202 235 2
224 235 1
232 235 1
327 235 1
465 235 1
493 235 10
557 235 4
565 235 1
595 235 3
632 235 1
645 235 1
782 235 1
788 235 1
800 235 1
820 235 1
860 235 2
896 235 1
905 235 1
909 235 2
1110 235 3
1266 235 1
1288 235 1
1363 235 1
1565 235 1
1846 235 1
1868 235 1
1903 235 1
1956 235 22
1957 235 1
1958 235 20
1963 235 8
1965 235 10
1990 235 8
1994 235 1
2059 235 1
2062 235 1
2147 235 2
2189 235 1
2198 235 2
2437 235 1
2508 235 1
2713 235 1
2737 235 2
3043 235 1
3048 235 1
3256 235 2
3540 235 1
3559 235 1
3602 235 1
3762 235 8
3804 235 1
3891 235 1
4028 235 8
4036 235 1
4040 235 1
4055 235 1
4431 235 1
4433 235 1
4607 235 1
4668 235 1
4716 235 1
4757 235 2
4792 235 1
4882 235 1
4931 235 1
5069 235 3
5090 235 1
5097 235 1
5129 235 1
5238 235 2
5351 235 1
5356 235 1
5522 235 9
5537 235 1
5595 235 6
5699 235 1
5705 235 2
5778 235 1
5872 235 2
5873 235 1
5902 235 1
5948 235 2
5968 235 1
5986 235 1
6010 235 1
6061 235 1
6184 235 1
6185 235 1
6202 235 1
6216 235 1
6363 235 1
6436 235 1
6463 235 1
6465 235 2
6475 235 1
6829 235 1
7135 235 2
7150 235 1
7189 235 1
7342 235 1
7461 235 7
7467 235 1
7692 235 2
7747 235 1
7779 235 1
7814 235 1
7892 235 1
7950 235 2
8025 235 1
8219 235 5
8813 235 2
8842 235 1
9145 235 3
9171 235 1
9250 235 1
9531 235 1
9557 235 1
9623 235 1
9635 235 1
9799 235 2
9800 235 8
9945 235 1
9993 235 1
10152 235 3
10250 235 1
10535 235 2
10552 235 2
10562 235 1
10593 235 3
10595 235 2
10609 235 4
10611 235 1
10613 235 1
10617 235 1
10618 235 1
10678 235 3
10679 235 1
10692 235 1
10696 235 1
10710 235 8
10714 235 1
10740 235 1
10756 235 2
10788 235 1
10868 235 2
11083 235 4
11268 235 1
11448 235 3
11506 235 1
11517 235 1
11551 235 2
11666 235 1
11673 235 1
11888 235 13
11903 235 1
11941 235 2
12017 235 2
12028 235 1
12265 235 1
12571 235 2
12589 235 1
12619 235 1
13111 235 1
13212 235 1
13237 235 1
13303 235 55
13334 235 3
13497 235 1
13509 235 1
13562 235 1
13732 235 3
13772 235 1
13827 235 1
13828 235 3
13860 235 1
13963 235 1
14145 235 1
14248 235 16
14271 235 1
14423 235 1
14502 235 1
14681 235 1
14730 235 1
14827 235 1
14829 235 1
14926 235 1
14971 235 13
15159 235 1
15167 235 1
15170 235 1
15180 235 3
15212 235 1
15449 235 1
15517 235 1
15542 235 6
15616 235 3
15746 235 3
15890 235 2
16080 235 1
16089 235 1
16099 235 2
16141 235 1
16380 235 1
16433 235 1
16539 235 3
16568 235 4
16684 235 1
16710 235 46
16714 235 2
16745 235 1
16809 235 1
16819 235 1
16902 235 2
16960 235 1
17040 235 3
17079 235 1
17465 235 1
17471 235 1
17488 235 1
17551 235 2
17560 235 1
17580 235 1
17656 235 1
17749 235 1
17991 235 1
18075 235 1
18093 235 1
18147 235 1
18179 235 1
18186 235 2
18241 235 1
18402 235 1
18412 235 4
18502 235 1
18631 235 1
18938 235 1
18999 235 19
19031 235 1
19044 235 1
19099 235 1
19140 235 6
19153 235 1
19155 235 9
19176 235 2
19200 235 1
19264 235 5
19354 235 1
19395 235 1
19421 235 8
19599 235 1
19641 235 2
19643 235 1
19644 235 3
19780 235 1
19798 235 1
19828 235 4
19886 235 2
20009 235 1
20156 235 7
20217 235 1
20312 235 1
20340 235 1
20354 235 1
20398 235 1
20639 235 1
20656 235 1
20709 235 1
20762 235 4
20767 235 1
20769 235 1
20778 235 1
20810 235 2
20881 235 4
20904 235 1
20906 235 2
21054 235 19
21197 235 1
21215 235 5
21233 235 1
21377 235 1
21379 235 1
21412 235 2
21419 235 1
21441 235 1
21447 235 4
21633 235 1
21650 235 1
21710 235 1
21863 235 6
21869 235 1
22010 235 3
22055 235 1
22494 235 1
22496 235 1
22550 235 1
22629 235 2
22656 235 1
22658 235 2
22744 235 2
22827 235 1
22876 235 1
22883 235 1
23081 235 3
23107 235 1
23118 235 1
23129 235 1
23207 235 1
23401 235 1
23613 235 1
23623 235 1
23628 235 1
23666 235 1
23718 235 1
23779 235 2
23795 235 21
23847 235 1
23956 235 1
23960 235 1
23998 235 1
24008 235 3
24050 235 1
24088 235 2
24159 235 1
24180 235 1
24186 235 1
24262 235 1
24380 235 1
24462 235 1
24657 235 1
24671 235 1
24673 235 1
24674 235 12
24700 235 1
24758 235 1
24978 235 6
25021 235 1
25037 235 1
25067 235 2
25115 235 1
25191 235 2
25268 235 1
25380 235 1
25525 235 1
25562 235 1
25893 235 4
25914 235 1
25975 235 2
25988 235 1
26014 235 9
26138 235 1
26186 235 5
26286 235 2
26287 235 1
26294 235 1
26339 235 5
26655 235 3
26901 235 2
26913 235 6
27031 235 5
27090 235 3
27139 235 1
27141 235 2
27415 235 1
27433 235 1
27617 235 1
27659 235 2
27682 235 2
27891 235 1
28052 235 1
28117 235 1
28306 235 1
28309 235 1
28335 235 1
28553 235 1
28584 235 1
28614 235 1
28649 235 1
28702 235 1
28818 235 8
28929 235 1
28953 235 1
28967 235 1
28971 235 1
28994 235 38
29027 235 1
29041 235 1
29113 235 1
29119 235 3
29161 235 1
29176 235 1
29271 235 1
29303 235 2
29349 235 2
29404 235 2
29429 235 1
29450 235 4
29452 235 1
29463 235 5
29477 235 1
29506 235 7
29509 235 1
29512 235 2
29533 235 1
29568 235 1
29569 235 1
29611 235 1
29620 235 1
29811 235 1
29898 235 1
29915 235 1
29949 235 1
29984 235 1
30033 235 1
30082 235 1
30093 235 1
30105 235 4
30122 235 1
30125 235 1
30136 235 4
30248 235 1
30406 235 2
30430 235 8
30523 235 8
30529 235 1
30567 235 1
30570 235 2
30656 235 6
30712 235 1
30849 235 1
30895 235 1
30912 235 2
30929 235 1
30934 235 55
30971 235 6
30972 235 7
30974 235 1
31091 235 1
31096 235 1
31115 235 1
31169 235 1
31179 235 1
31186 235 1
31189 235 8
31195 235 1
31197 235 1
31216 235 1
31234 235 1
31258 235 5
31393 235 1
31399 235 5
31415 235 1
31421 235 4
31683 235 1
31797 235 1
31811 235 1
31812 235 1
31959 235 1
31964 235 12
31971 235 2
32023 235 4
32030 235 1
32104 235 1
32106 235 1
32135 235 1
32216 235 3
32350 235 1
32596 235 1
32646 235 1
32697 235 5
32698 235 1
32699 235 6
32700 235 11
32702 235 6
32703 235 1
32704 235 1
32706 235 1
32707 235 1
32709 235 1
43 236 1
68 236 1
71 236 1
83 236 1
114 236 1
167 236 8
190 236 1
202 236 1
211 236 1
262 236 2
275 236 2
364 236 1
413 236 1
447 236 1
465 236 1
493 236 56
515 236 1
525 236 1
557 236 3
559 236 4
569 236 1
575 236 1
584 236 1
612 236 1
634 236 1
645 236 2
697 236 1
724 236 1
771 236 1
820 236 1
860 236 4
888 236 1
909 236 25
920 236 1
925 236 1
942 236 1
967 236 3
1052 236 1
1110 236 5
1214 236 1
1232 236 1
1265 236 1
1287 236 1
1307 236 2
1320 236 1
1359 236 1
1363 236 19
1366 236 1
1373 236 1
1444 236 1
1494 236 2
1562 236 1
1608 236 1
1612 236 1
1646 236 1
1668 236 1
1723 236 3
1724 236 1
1819 236 1
1824 236 1
1832 236 2
1842 236 1
1901 236 2
1958 236 2
1965 236 2
1973 236 1
1987 236 1
1990 236 41
1996 236 1
2062 236 1
2105 236 1
2198 236 2
2208 236 2
2210 236 2
2225 236 1
2305 236 1
2325 236 1
2334 236 1
2379 236 1
2391 236 1
2435 236 1
2465 236 1
2485 236 2
2508 236 2
2587 236 1
2627 236 1
2628 236 1
2655 236 1
2677 236 1
2715 236 1
2771 236 1
2852 236 1
2892 236 1
2912 236 1
2916 236 2
2940 236 2
2941 236 1
2943 236 1
3040 236 2
3056 236 1
3118 236 1
3131 236 1
3250 236 1
3256 236 26
3305 236 1
3309 236 1
3402 236 1
3403 236 1
3421 236 1
3498 236 1
3562 236 1
3608 236 1
3617 236 1
3634 236 1
3658 236 2
3714 236 2
3762 236 32
3766 236 1
3802 236 1
3804 236 1
3878 236 1
3888 236 1
3892 236 1
3901 236 1
3949 236 1
4026 236 2
4028 236 8
4042 236 1
4060 236 1
4063 236 1
4088 236 1
4134 236 1
4142 236 1
4150 236 1
4154 236 1
4172 236 17
4256 236 1
4366 236 1
4382 236 1
4400 236 2
4412 236 1
4456 236 1
4486 236 1
4493 236 1
4510 236 1
4535 236 1
4539 236 1
4560 236 1
4566 236 1
4582 236 1
4609 236 1
4664 236 1
4668 236 15
4690 236 1
4811 236 2
4820 236 1
4852 236 1
4890 236 1
4923 236 1
4924 236 1
4959 236 2
4964 236 1
4966 236 1
4979 236 7
5069 236 9
5090 236 1
5140 236 1
5201 236 1
5234 236 1
5238 236 13
5375 236 1
5423 236 1
5475 236 1
5522 236 42
5536 236 1
5558 236 1
5595 236 21
5596 236 1
5603 236 1
5617 236 1
5629 236 1
5634 236 2
5699 236 11
5705 236 19
5831 236 3
5835 236 2
5839 236 1
5872 236 1
5944 236 2
5948 236 12
5972 236 1
5986 236 1
5994 236 1
6059 236 1
6184 236 1
6216 236 7
6238 236 1
6244 236 1
6363 236 2
6373 236 1
6452 236 2
6465 236 4
6468 236 1
6580 236 1
6660 236 2
6662 236 1
6731 236 1
6926 236 1
6936 236 1
6959 236 1
6986 236 2
7097 236 1
7126 236 1
7135 236 23
7145 236 2
7172 236 1
7181 236 1
7186 236 1
7223 236 1
7358 236 1
7397 236 1
7461 236 26
7470 236 2
7516 236 2
7530 236 1
7635 236 1
7747 236 3
7779 236 3
7785 236 1
7789 236 1
7811 236 1
7826 236 3
7892 236 1
7899 236 1
7906 236 1
7908 236 2
7948 236 1
7950 236 32
7958 236 1
7960 236 1
8016 236 1
8131 236 1
8219 236 25
8509 236 1
8523 236 1
8732 236 1
8764 236 4
8803 236 1
8813 236 4
8963 236 2
8982 236 1
9005 236 1
9008 236 1
9051 236 5
9082 236 1
9145 236 13
9171 236 4
9250 236 1
9354 236 1
9359 236 1
9383 236 1
9384 236 1
9465 236 4
9483 236 1
9500 236 1
9516 236 1
9517 236 1
9522 236 1
9531 236 1
9543 236 1
9570 236 1
9591 236 1
9608 236 1
9636 236 1
9637 236 1
9638 236 1
9642 236 1
9678 236 2
9799 236 2
9800 236 46
9817 236 1
9847 236 1
9857 236 1
9858 236 1
9972 236 4
9977 236 1
9987 236 2
9993 236 1
10057 236 1
10061 236 1
10062 236 1
10090 236 1
10152 236 14
10189 236 2
10281 236 1
10330 236 1
10334 236 1
10348 236 1
10381 236 1
10389 236 1
10535 236 3
10537 236 1
10552 236 1
10557 236 1
10566 236 1
10593 236 5
10595 236 11
10608 236 6
10609 236 1
10618 236 1
10631 236 4
10642 236 1
10672 236 5
10685 236 1
10690 236 1
10692 236 2
10697 236 2
10701 236 1
10710 236 33
10715 236 1
10717 236 1
10740 236 17
10756 236 18
10780 236 1
10824 236 1
10851 236 1
10917 236 2
10958 236 1
11040 236 1
11081 236 1
11083 236 37
11092 236 2
11154 236 1
11176 236 3
11224 236 1
11388 236 1
11397 236 1
11407 236 1
11448 236 39
11551 236 1
11594 236 1
11664 236 1
11668 236 1
11684 236 2
11734 236 1
11790 236 1
11850 236 1
11888 236 13
11905 236 1
11924 236 1
12017 236 6
12039 236 3
12049 236 3
12111 236 1
12133 236 1
12171 236 1
12200 236 1
12205 236 1
12206 236 1
12207 236 1
12224 236 1
12231 236 3
12236 236 1
12298 236 1
12312 236 1
12362 236 1
12363 236 1
12392 236 1
12411 236 1
12504 236 1
12528 236 1
12530 236 1
12582 236 1
12583 236 1
12619 236 1
12629 236 1
12635 236 2
12647 236 1
12649 236 1
12663 236 1
12670 236 1
12672 236 1
12683 236 1
12735 236 1
12745 236 1
12838 236 2
12866 236 1
12890 236 1
12930 236 1
13009 236 2
13059 236 1
13126 236 3
13127 236 1
13131 236 2
13154 236 1
13158 236 1
13237 236 2
13249 236 1
13303 236 45
13383 236 1
13387 236 1
13437 236 1
13457 236 2
13460 236 1
13497 236 1
13511 236 1
13529 236 1
13657 236 1
13694 236 1
13709 236 1
13712 236 1
13732 236 31
13772 236 1
13784 236 1
13828 236 2
13831 236 1
13865 236 1
13903 236 5
13963 236 1
13969 236 2
13971 236 1
14005 236 1
14087 236 1
14098 236 1
14219 236 1
14224 236 1
14225 236 2
14248 236 55
14255 236 1
14459 236 1
14502 236 1
14620 236 4
14622 236 2
14682 236 1
14686 236 1
14761 236 1
14772 236 1
14811 236 1
14829 236 9
14841 236 1
14857 236 1
14967 236 1
14971 236 25
15019 236 1
15144 236 1
15177 236 1
15180 236 18
15198 236 3
15212 236 3
15213 236 2
15236 236 1
15251 236 1
15271 236 2
15302 236 3
15308 236 1
15377 236 3
15412 236 1
15420 236 1
15443 236 2
15517 236 1
15542 236 8
15560 236 1
15573 236 1
15616 236 22
15664 236 1
15726 236 1
15746 236 49
15750 236 1
15795 236 1
15812 236 1
15813 236 1
15827 236 1
15831 236 2
15858 236 1
15927 236 1
15938 236 1
16089 236 2
16099 236 1
16141 236 1
16197 236 1
16286 236 3
16289 236 1
16404 236 1
16436 236 1
16481 236 1
16539 236 12
16568 236 24
16587 236 2
16594 236 1
16640 236 1
16663 236 1
16684 236 1
16687 236 1
16692 236 1
16695 236 1
16714 236 6
16769 236 1
16793 236 1
16799 236 1
16835 236 2
16837 236 1
16893 236 1
16902 236 4
16942 236 1
16948 236 1
16997 236 1
17002 236 1
17028 236 1
17040 236 3
17075 236 1
17119 236 1
17132 236 1
17159 236 1
17163 236 1
17166 236 1
17393 236 1
17424 236 1
17443 236 1
17450 236 1
17465 236 3
17469 236 2
17471 236 2
17474 236 1
17520 236 1
17524 236 1
17530 236 1
17551 236 7
17580 236 1
17699 236 1
17849 236 1
17872 236 1
17874 236 1
17987 236 1
17990 236 1
17995 236 1
18075 236 1
18145 236 3
18161 236 1
18174 236 1
18186 236 23
18225 236 3
18229 236 1
18270 236 1
18353 236 1
18359 236 1
18402 236 4
18412 236 24
18502 236 14
18553 236 1
18570 236 1
18618 236 1
18619 236 1
18631 236 1
18653 236 1
18664 236 1
18681 236 1
18712 236 1
18741 236 1
18787 236 1
18968 236 1
18979 236 1
18992 236 1
18999 236 13
19031 236 1
19042 236 1
19049 236 1
19060 236 1
19082 236 1
19086 236 1
19088 236 1
19113 236 2
19127 236 1
19135 236 2
19140 236 11
19145 236 1
19155 236 60
19176 236 5
19182 236 1
19192 236 1
19248 236 2
19253 236 3
19254 236 1
19352 236 1
19353 236 1
19421 236 46
19462 236 1
19496 236 1
19586 236 1
19620 236 3
19641 236 1
19746 236 1
19801 236 4
19806 236 2
19828 236 31
19920 236 1
19967 236 2
19996 236 1
20040 236 1
20071 236 1
20100 236 1
20111 236 1
20150 236 1
20156 236 3
20167 236 1
20180 236 1
20185 236 2
20237 236 1
20251 236 4
20253 236 1
20325 236 1
20354 236 3
20398 236 6
20451 236 1
20505 236 1
20623 236 1
20655 236 1
20690 236 1
20749 236 1
20762 236 4
20770 236 1
20778 236 3
20806 236 1
20809 236 6
20818 236 1
20827 236 1
20869 236 7
20872 236 1
20881 236 2
20884 236 1
20893 236 2
20904 236 2
20906 236 7
21043 236 1
21070 236 1
21115 236 4
21196 236 1
21215 236 4
21216 236 1
21276 236 1
21285 236 1
21379 236 1
21412 236 2
21420 236 2
21447 236 27
21513 236 3
21537 236 9
21544 236 1
21551 236 1
21568 236 1
21580 236 1
21590 236 1
21601 236 1
21615 236 1
21650 236 3
21725 236 1
21863 236 38
21866 236 1
21873 236 1
21897 236 1
21901 236 1
21918 236 1
21919 236 1
21969 236 1
21977 236 1
21987 236 51
22010 236 20
22036 236 1
22041 236 4
22145 236 1
22152 236 5
22161 236 1
22357 236 1
22429 236 1
22472 236 1
22498 236 1
22512 236 1
22550 236 1
22566 236 1
22570 236 1
22647 236 1
22651 236 1
22699 236 1
22740 236 17
22744 236 2
22745 236 2
22747 236 1
22755 236 2
22804 236 1
22818 236 1
22862 236 1
22869 236 1
22896 236 1
22966 236 1
22973 236 1
22987 236 6
23032 236 1
23057 236 1
23081 236 11
23087 236 1
23089 236 1
23195 236 1
23404 236 1
23413 236 1
23419 236 3
23424 236 1
23502 236 1
23610 236 1
23666 236 3
23745 236 1
23779 236 3
23795 236 86
23849 236 1
23955 236 1
23956 236 1
23991 236 1
23993 236 1
24006 236 1
24008 236 1
24049 236 1
24050 236 18
24088 236 31
24115 236 1
24214 236 1
24252 236 1
24369 236 1
24406 236 1
24416 236 1
24558 236 1
24590 236 1
24651 236 1
24661 236 1
24674 236 38
24675 236 1
24732 236 1
24758 236 1
24920 236 1
24949 236 1
24978 236 28
24987 236 3
25026 236 1
25067 236 1
25082 236 2
25106 236 1
25178 236 2
25184 236 1
25185 236 1
25191 236 1
25198 236 1
25199 236 1
25200 236 1
25246 236 1
25251 236 1
25337 236 1
25338 236 1
25359 236 1
25582 236 1
25764 236 1
25772 236 1
25776 236 1
25793 236 1
25795 236 1
25796 236 1
25805 236 1
25893 236 1
25914 236 1
25975 236 2
25991 236 1
26014 236 58
26027 236 1
26057 236 1
26152 236 1
26185 236 1
26186 236 2
26188 236 1
26211 236 2
26250 236 1
26263 236 1
26286 236 1
26308 236 1
26319 236 1
26339 236 19
26347 236 1
26449 236 1
26455 236 2
26607 236 1
26617 236 1
26627 236 1
26655 236 31
26789 236 1
26901 236 5
26913 236 24
26958 236 1
27031 236 7
27048 236 2
27090 236 10
27128 236 1
27207 236 1
27225 236 1
27237 236 1
27270 236 2
27345 236 1
27392 236 1
27495 236 1
27501 236 2
27519 236 3
27617 236 6
27653 236 1
27659 236 2
27682 236 16
27699 236 1
27708 236 2
27733 236 1
27741 236 1
27793 236 1
27827 236 1
27848 236 1
27869 236 1
27884 236 3
27958 236 6
28015 236 1
28049 236 1
28052 236 1
28231 236 1
28246 236 1
28272 236 1
28288 236 1
28306 236 1
28309 236 14
28524 236 1
28573 236 1
28575 236 1
28749 236 1
28894 236 1
28960 236 2
28990 236 1
29002 236 1
29042 236 1
29045 236 1
29052 236 1
29073 236 1
29161 236 1
29180 236 1
29271 236 1
29294 236 1
29303 236 2
29349 236 1
29378 236 1
29424 236 1
29439 236 2
29440 236 1
29450 236 1
29452 236 2
29459 236 1
29463 236 22
29489 236 2
29506 236 8
29512 236 1
29515 236 1
29561 236 1
29568 236 1
29620 236 10
29652 236 1
29698 236 1
29733 236 1
29734 236 13
29741 236 2
29789 236 2
29795 236 2
29811 236 3
29856 236 1
29903 236 1
29910 236 3
29915 236 13
29943 236 1
29949 236 3
30031 236 2
30037 236 2
30052 236 1
30067 236 1
30082 236 2
30104 236 1
30105 236 19
30121 236 1
30136 236 11
30147 236 1
30179 236 1
30204 236 1
30248 236 4
30313 236 1
30379 236 2
30381 236 1
30406 236 1
30436 236 1
30494 236 1
30529 236 3
30562 236 3
30570 236 20
30629 236 1
30630 236 1
30656 236 23
30673 236 1
30700 236 2
30701 236 1
30798 236 1
30866 236 1
30872 236 3
30895 236 2
30912 236 10
30934 236 5
30958 236 1
30971 236 48
30972 236 8
30976 236 1
31022 236 1
31073 236 1
31093 236 1
31169 236 1
31185 236 1
31186 236 1
31189 236 20
31258 236 24
31294 236 2
31373 236 1
31399 236 24
31421 236 5
31494 236 1
31554 236 1
31588 236 1
31611 236 1
31633 236 1
31659 236 1
31701 236 1
31715 236 1
31797 236 1
31811 236 2
31856 236 1
31924 236 1
31929 236 1
31950 236 1
31960 236 1
31975 236 1
31998 236 1
32023 236 50
32029 236 3
32036 236 1
32045 236 1
32067 236 1
32083 236 3
32097 236 1
32214 236 1
32325 236 1
32350 236 1
32449 236 3
32450 236 1
32527 236 1
32543 236 2
32561 236 1
32582 236 1
32644 236 1
32697 236 6
32698 236 7
32699 236 11
32700 236 12
32702 236 6
32703 236 7
32705 236 1
32706 236 7
32707 236 1
32709 236 7
36 237 1
43 237 19
53 237 4
92 237 1
106 237 1
122 237 1
141 237 1
224 237 1
230 237 1
264 237 1
411 237 1
413 237 2
483 237 1
493 237 13
496 237 1
503 237 1
514 237 1
518 237 1
525 237 1
557 237 5
559 237 4
575 237 1
595 237 8
608 237 1
611 237 1
632 237 1
645 237 3
663 237 1
679 237 1
693 237 1
698 237 1
710 237 1
724 237 1
755 237 1
771 237 1
800 237 1
820 237 1
821 237 1
827 237 1
856 237 1
860 237 1
895 237 1
909 237 4
925 237 1
967 237 1
1006 237 1
1011 237 1
1021 237 1
1065 237 1
1110 237 4
1190 237 1
1202 237 1
1265 237 3
1266 237 2
1307 237 3
1329 237 2
1330 237 1
1333 237 3
1349 237 1
1363 237 5
1421 237 1
1444 237 1
1547 237 1
1562 237 3
1565 237 2
1577 237 1
1597 237 1
1612 237 2
1636 237 1
1724 237 1
1843 237 2
1846 237 3
1868 237 1
1901 237 1
1956 237 1
1963 237 1
1965 237 3
1975 237 1
1983 237 1
1984 237 1
1990 237 17
2011 237 1
2029 237 1
2031 237 2
2052 237 2
2062 237 2
2071 237 1
2149 237 2
2188 237 26
2198 237 1
2215 237 1
2217 237 1
2218 237 1
2301 237 2
2304 237 1
2391 237 1
2485 237 56
2574 237 1
2577 237 3
2718 237 1
2727 237 1
2760 237 4
2844 237 1
2885 237 2
2906 237 2
2916 237 2
2940 237 1
2946 237 1
2960 237 1
2979 237 1
3040 237 1
3056 237 1
3126 237 1
3256 237 9
3305 237 1
3318 237 1
3326 237 1
3447 237 1
3458 237 1
3478 237 2
3493 237 1
3518 237 1
3537 237 2
3559 237 1
3560 237 1
3573 237 1
3608 237 2
3658 237 1
3687 237 1
3748 237 1
3762 237 3
3815 237 2
3837 237 1
3838 237 1
3859 237 1
3876 237 1
3897 237 1
3945 237 1
4024 237 1
4028 237 27
4036 237 1
4040 237 2
4041 237 1
4042 237 1
4082 237 1
4090 237 1
4108 237 1
4134 237 1
4154 237 1
4172 237 6
4233 237 1
4285 237 1
4301 237 1
4335 237 1
4350 237 2
4396 237 1
4412 237 1
4456 237 1
4486 237 1
4566 237 1
4596 237 1
4683 237 1
4718 237 1
4728 237 2
4757 237 1
4858 237 6
4889 237 1
4915 237 1
4931 237 1
4959 237 3
4966 237 1
4979 237 2
5069 237 3
5090 237 3
5098 237 1
5188 237 1
5215 237 1
5218 237 1
5234 237 1
5238 237 57
5288 237 1
5358 237 2
5387 237 1
5423 237 1
5469 237 1
5475 237 1
5481 237 1
5522 237 11
5562 237 1
5593 237 1
5595 237 16
5635 237 1
5636 237 2
5642 237 1
5671 237 1
5691 237 1
5699 237 6
5705 237 10
5723 237 1
5831 237 1
5851 237 1
5855 237 1
5856 237 1
5871 237 1
5872 237 1
5873 237 2
5882 237 2
5906 237 1
5911 237 1
5916 237 1
5945 237 1
5948 237 2
5955 237 1
5972 237 1
5986 237 1
5994 237 1
6093 237 3
6216 237 7
6233 237 1
6236 237 2
6237 237 1
6244 237 1
6259 237 1
6307 237 1
6363 237 1
6378 237 1
6430 237 1
6451 237 1
6465 237 1
6484 237 1
6490 237 1
6491 237 1
6504 237 1
6520 237 1
6531 237 1
6548 237 1
6582 237 1
6616 237 1
6636 237 1
6665 237 1
6723 237 1
6731 237 2
6817 237 1
6829 237 1
6889 237 1
6897 237 1
6918 237 1
6986 237 2
6997 237 3
7030 237 2
7090 237 1
7135 237 10
7184 237 1
7193 237 2
7199 237 1
7214 237 1
7246 237 1
7248 237 1
7253 237 1
7341 237 1
7358 237 1
7451 237 1
7461 237 5
7470 237 1
7524 237 2
7575 237 1
7675 237 2
7725 237 1
7746 237 1
7747 237 1
7748 237 1
7779 237 3
7780 237 1
7814 237 1
7826 237 1
7829 237 1
7830 237 2
7906 237 1
7950 237 8
8017 237 2
8130 237 1
8219 237 8
8242 237 1
8292 237 1
8318 237 1
8328 237 2
8410 237 1
8494 237 1
8543 237 1
8614 237 1
8732 237 2
8742 237 1
8764 237 1
8803 237 4
8812 237 1
8813 237 7
8838 237 1
8919 237 1
8973 237 1
9005 237 1
9009 237 1
9051 237 6
9065 237 1
9145 237 3
9171 237 2
9178 237 1
9197 237 1
9233 237 2
9254 237 1
9465 237 2
9517 237 3
9536 237 1
9570 237 1
9607 237 1
9623 237 1
9634 237 1
9715 237 1
9723 237 1
9799 237 7
9800 237 12
9817 237 1
9818 237 1
9924 237 1
9960 237 1
9972 237 6
9987 237 1
9989 237 1
9993 237 2
10040 237 2
10043 237 1
10066 237 1
10076 237 1
10077 237 1
10112 237 1
10121 237 1
10132 237 1
10133 237 1
10152 237 7
10154 237 1
10189 237 1
10221 237 1
10250 237 1
10253 237 1
10276 237 1
10283 237 1
10315 237 1
10349 237 1
10403 237 1
10441 237 1
10535 237 24
10552 237 11
10554 237 1
10556 237 1
10562 237 2
10593 237 18
10595 237 12
10608 237 3
10618 237 2
10631 237 3
10642 237 1
10672 237 2
10681 237 1
10685 237 1
10689 237 2
10692 237 5
10693 237 4
10700 237 2
10710 237 12
10715 237 1
10717 237 1
10720 237 1
10740 237 4
10756 237 6
10760 237 1
10780 237 1
10790 237 1
10865 237 1
10885 237 1
10894 237 1
10917 237 1
10997 237 2
11060 237 2
11083 237 7
11128 237 1
11185 237 1
11206 237 1
11210 237 1
11278 237 1
11352 237 2
11361 237 1
11448 237 7
11457 237 1
11482 237 1
11542 237 1
11551 237 1
11553 237 1
11641 237 1
11685 237 1
11703 237 1
11734 237 1
11790 237 1
11859 237 1
11878 237 1
11888 237 20
11903 237 1
11930 237 3
11941 237 1
11995 237 1
12017 237 1
12039 237 1
12084 237 2
12111 237 2
12132 237 1
12165 237 15
12184 237 1
12200 237 1
12205 237 1
12228 237 1
12231 237 1
12238 237 1
12276 237 1
12294 237 1
12312 237 3
12362 237 1
12404 237 1
12426 237 1
12428 237 1
12447 237 1
12527 237 1
12536 237 1
12557 237 1
12582 237 7
12589 237 1
12594 237 2
12611 237 1
12619 237 1
12647 237 1
12686 237 1
12704 237 1
12710 237 1
12718 237 1
12735 237 1
12797 237 1
12838 237 1
12914 237 1
12948 237 1
12957 237 1
12964 237 1
13009 237 2
13051 237 3
13095 237 1
13126 237 1
13129 237 1
13145 237 1
13212 237 1
13235 237 1
13237 237 1
13241 237 2
13303 237 50
13313 237 1
13315 237 1
13334 237 1
13371 237 1
13381 237 1
13383 237 7
13544 237 1
13546 237 2
13563 237 1
13629 237 1
13650 237 1
13676 237 1
13694 237 1
13732 237 8
13770 237 1
13779 237 1
13828 237 5
13903 237 1
13920 237 1
13963 237 1
13969 237 1
13972 237 1
14010 237 2
14145 237 1
14225 237 2
14235 237 1
14246 237 1
14248 237 15
14255 237 1
14256 237 1
14421 237 2
14470 237 1
14502 237 4
14542 237 1
14596 237 1
14620 237 1
14730 237 1
14734 237 1
14749 237 1
14816 237 1
14829 237 7
14859 237 1
14865 237 1
14916 237 1
14971 237 10
15099 237 1
15142 237 1
15180 237 5
15181 237 1
15213 237 1
15271 237 1
15437 237 1
15517 237 17
15534 237 1
15537 237 1
15546 237 1
15573 237 1
15589 237 1
15616 237 6
15631 237 1
15739 237 1
15746 237 9
15821 237 44
15826 237 1
15827 237 3
15845 237 1
15848 237 1
15858 237 1
15874 237 2
15894 237 1
15895 237 1
15903 237 2
15912 237 1
15916 237 1
15927 237 1
16089 237 1
16141 237 1
16211 237 1
16215 237 2
16254 237 1
16286 237 1
16380 237 2
16436 237 2
16530 237 1
16545 237 1
16548 237 1
16566 237 1
16568 237 7
16577 237 1
16587 237 1
16609 237 2
16623 237 1
16662 237 1
16664 237 1
16714 237 3
16717 237 3
16729 237 1
16793 237 1
16805 237 1
16807 237 1
16815 237 1
16878 237 1
16902 237 1
16960 237 2
17015 237 1
17040 237 1
17079 237 1
17115 237 1
17119 237 1
17180 237 2
17224 237 2
17385 237 1
17424 237 2
17446 237 1
17465 237 2
17469 237 1
17471 237 2
17507 237 1
17517 237 1
17551 237 5
17580 237 2
17598 237 1
17612 237 1
17654 237 1
17656 237 3
17677 237 1
17749 237 1
17852 237 1
17935 237 1
17985 237 2
17990 237 1
18025 237 2
18134 237 1
18145 237 1
18147 237 4
18157 237 1
18170 237 1
18186 237 4
18191 237 2
18225 237 1
18252 237 35
18270 237 1
18362 237 1
18402 237 2
18412 237 7
18416 237 1
18425 237 1
18429 237 1
18447 237 1
18475 237 1
18486 237 1
18500 237 2
18502 237 6
18567 237 1
18592 237 1
18612 237 1
18779 237 1
18785 237 1
18870 237 5
18979 237 1
18992 237 1
18999 237 8
19014 237 1
19017 237 1
19031 237 1
19039 237 1
19042 237 1
19060 237 1
19070 237 1
19073 237 2
19086 237 1
19113 237 1
19133 237 2
19140 237 2
19153 237 3
19155 237 105
19167 237 1
19168 237 1
19176 237 4
19182 237 1
19210 237 1
19218 237 1
19245 237 1
19249 237 2
19253 237 8
19254 237 2
19353 237 1
19395 237 2
19411 237 2
19419 237 1
19421 237 15
19460 237 1
19467 237 1
19473 237 1
19501 237 1
19511 237 1
19539 237 1
19567 237 1
19586 237 1
19590 237 1
19618 237 2
19641 237 1
19643 237 2
19753 237 1
19801 237 2
19802 237 3
19806 237 3
19828 237 6
19848 237 1
19886 237 3
19956 237 1
19975 237 1
20124 237 2
20150 237 4
20175 237 2
20191 237 1
20346 237 1
20354 237 8
20363 237 1
20395 237 1
20398 237 4
20451 237 2
20477 237 1
20503 237 1
20568 237 1
20631 237 1
20639 237 2
20655 237 2
20690 237 2
20707 237 1
20709 237 1
20762 237 1
20769 237 1
20770 237 2
20778 237 3
20809 237 4
20850 237 1
20857 237 1
20858 237 1
20869 237 5
20881 237 3
20896 237 1
20904 237 1
20905 237 1
20906 237 4
20993 237 1
21020 237 2
21045 237 1
21054 237 2
21115 237 1
21215 237 12
21268 237 1
21276 237 3
21337 237 1
21377 237 1
21379 237 1
21403 237 1
21406 237 1
21412 237 2
21415 237 1
21441 237 3
21447 237 14
21450 237 2
21452 237 2
21457 237 1
21537 237 2
21544 237 2
21556 237 1
21568 237 1
21571 237 1
21574 237 2
21583 237 1
21586 237 1
21597 237 1
21601 237 1
21608 237 1
21615 237 1
21624 237 1
21631 237 1
21650 237 5
21710 237 2
21786 237 1
21805 237 1
21829 237 1
21863 237 9
21866 237 1
21899 237 1
21901 237 1
21968 237 1
21986 237 3
22008 237 1
22010 237 7
22021 237 1
22024 237 1
22030 237 1
22041 237 3
22054 237 1
22068 237 1
22090 237 1
22144 237 1
22258 237 1
22260 237 2
22301 237 1
22306 237 1
22307 237 1
22323 237 1
22327 237 1
22346 237 1
22357 237 1
22493 237 2
22542 237 1
22550 237 4
22553 237 2
22555 237 1
22579 237 1
22728 237 1
22740 237 3
22743 237 1
22744 237 3
22755 237 1
22804 237 1
22883 237 1
22896 237 1
22945 237 1
22953 237 1
22973 237 1
22974 237 1
22993 237 1
22999 237 1
23022 237 1
23058 237 1
23081 237 2
23085 237 2
23129 237 1
23222 237 2
23254 237 2
23257 237 1
23284 237 1
23324 237 1
23336 237 2
23345 237 1
23377 237 1
23385 237 2
23416 237 1
23424 237 1
23459 237 1
23528 237 1
23610 237 1
23616 237 1
23623 237 1
23666 237 2
23698 237 1
23718 237 1
23779 237 3
23795 237 87
23847 237 1
23882 237 1
23887 237 1
23909 237 1
23912 237 1
24008 237 2
24037 237 1
24050 237 1
24060 237 2
24087 237 1
24088 237 18
24115 237 4
24168 237 2
24173 237 1
24176 237 12
24185 237 1
24204 237 1
24214 237 1
24233 237 1
24252 237 2
24269 237 1
24285 237 1
24323 237 1
24342 237 1
24373 237 5
24406 237 2
24414 237 1
24562 237 2
24673 237 1
24674 237 14
24696 237 1
24739 237 1
24758 237 62
24771 237 1
24893 237 3
24978 237 16
24980 237 1
25041 237 3
25191 237 1
25199 237 3
25206 237 1
25211 237 1
25261 237 1
25426 237 1
25466 237 1
25468 237 1
25473 237 1
25496 237 1
25513 237 1
25582 237 1
25585 237 1
25610 237 1
25667 237 1
25679 237 1
25734 237 1
25772 237 3
25793 237 2
25795 237 1
25796 237 2
25893 237 1
25911 237 1
25914 237 7
25979 237 1
25988 237 2
26014 237 16
26057 237 1
26149 237 1
26177 237 1
26185 237 1
26186 237 9
26188 237 1
26207 237 1
26211 237 1
26227 237 1
26247 237 1
26250 237 1
26252 237 1
26263 237 1
26286 237 2
26319 237 1
26339 237 5
26451 237 1
26455 237 2
26477 237 1
26499 237 1
26500 237 1
26583 237 1
26606 237 1
26650 237 2
26655 237 6
26667 237 1
26743 237 1
26871 237 2
26901 237 2
26913 237 10
26923 237 3
27031 237 9
27041 237 1
27042 237 1
27048 237 1
27062 237 1
27063 237 2
27080 237 1
27090 237 5
27091 237 2
27129 237 1
27202 237 1
27210 237 1
27225 237 1
27244 237 1
27326 237 1
27367 237 1
27415 237 1
27443 237 2
27456 237 1
27492 237 1
27495 237 2
27508 237 1
27519 237 2
27526 237 1
27561 237 1
27597 237 1
27617 237 3
27635 237 1
27639 237 1
27653 237 1
27657 237 1
27659 237 1
27662 237 1
27682 237 6
27721 237 1
27722 237 2
27724 237 2
27767 237 1
27793 237 1
27817 237 1
27818 237 1
27827 237 7
27848 237 1
27852 237 1
27872 237 1
27880 237 1
27884 237 3
27947 237 1
27958 237 4
27960 237 6
28012 237 2
28076 237 1
28117 237 1
28235 237 1
28273 237 1
28309 237 3
28313 237 1
28319 237 1
28324 237 1
28368 237 1
28553 237 1
28581 237 1
28584 237 1
28598 237 1
28613 237 1
28614 237 1
28656 237 1
28661 237 1
28688 237 1
28833 237 1
28866 237 2
28924 237 1
28926 237 2
28934 237 1
28935 237 1
28969 237 1
28990 237 1
29155 237 1
29160 237 1
29161 237 1
29165 237 1
29185 237 1
29186 237 1
29225 237 1
29266 237 1
29294 237 1
29303 237 1
29349 237 2
29353 237 1
29388 237 1
29445 237 1
29452 237 2
29463 237 7
29477 237 1
29506 237 5
29509 237 1
29522 237 1
29559 237 1
29561 237 3
29568 237 1
29569 237 1
29620 237 4
29621 237 1
29734 237 5
29744 237 2
29795 237 2
29811 237 2
29818 237 1
29819 237 1
29823 237 1
29832 237 1
29910 237 1
29915 237 3
29931 237 1
29946 237 1
29962 237 1
30082 237 4
30105 237 7
30107 237 1
30110 237 2
30133 237 1
30136 237 4
30166 237 1
30248 237 1
30346 237 1
30379 237 2
30411 237 1
30414 237 2
30443 237 1
30512 237 1
30529 237 2
30530 237 1
30562 237 2
30567 237 2
30570 237 4
30630 237 1
30656 237 3
30659 237 2
30700 237 1
30714 237 1
30732 237 1
30785 237 1
30798 237 3
30838 237 2
30849 237 1
30872 237 1
30874 237 1
30895 237 2
30912 237 7
30971 237 19
30972 237 2
30976 237 1
30984 237 1
30998 237 1
31022 237 1
31073 237 1
31119 237 1
31178 237 1
31180 237 2
31189 237 1
31245 237 1
31258 237 12
31399 237 5
31415 237 1
31421 237 4
31494 237 1
31591 237 1
31635 237 1
31666 237 1
31696 237 1
31757 237 1
31787 237 1
31797 237 1
31804 237 1
31805 237 1
31950 237 2
31960 237 1
31992 237 1
32002 237 1
32017 237 2
32023 237 5
32030 237 2
32083 237 1
32106 237 1
32122 237 1
32145 237 1
32216 237 2
32271 237 1
32323 237 1
32324 237 1
32399 237 1
32443 237 1
32527 237 1
32544 237 4
32596 237 1
32647 237 1
32696 237 1
32698 237 1
32699 237 14
32700 237 3
32702 237 1
32706 237 2
63 238 1
167 238 2
211 238 1
364 238 1
493 238 16
525 238 1
559 238 1
573 238 1
611 238 1
645 238 1
675 238 1
736 238 1
750 238 1
753 238 1
771 238 1
799 238 1
860 238 2
883 238 1
909 238 9
1011 238 1
1054 238 1
1058 238 1
1110 238 6
1202 238 1
1241 238 1
1242 238 1
1359 238 1
1363 238 8
1404 238 1
1494 238 1
1499 238 1
1547 238 2
1552 238 1
1569 238 1
1636 238 2
1723 238 1
1816 238 1
1842 238 1
1846 238 1
1868 238 1
1903 238 1
1963 238 3
1965 238 5
1987 238 1
1990 238 17
1996 238 1
2024 238 1
2031 238 1
2045 238 1
2050 238 2
2059 238 1
2064 238 2
2148 238 1
2171 238 3
2189 238 1
2301 238 1
2388 238 1
2394 238 1
2544 238 1
2655 238 3
2685 238 1
2715 238 1
2760 238 1
2896 238 1
2906 238 1
2943 238 2
3088 238 1
3250 238 1
3256 238 11
3297 238 1
3305 238 1
3393 238 1
3498 238 2
3520 238 1
3537 238 1
3559 238 2
3634 238 2
3668 238 3
3714 238 1
3762 238 4
3871 238 1
3888 238 1
3926 238 1
4028 238 5
4034 238 1
4040 238 2
4106 238 1
4116 238 1
4131 238 3
4156 238 1
4165 238 1
4172 238 8
4542 238 2
4565 238 1
4577 238 1
4716 238 2
4838 238 1
4964 238 1
4979 238 5
5061 238 1
5069 238 2
5090 238 1
5093 238 1
5094 238 1
5098 238 1
5238 238 10
5475 238 2
5481 238 1
5484 238 1
5492 238 2
5522 238 19
5595 238 10
5635 238 2
5676 238 1
5699 238 6
5705 238 11
5721 238 1
5722 238 1
5831 238 1
5923 238 1
5948 238 1
5961 238 1
6059 238 1
6155 238 1
6185 238 1
6202 238 1
6213 238 2
6216 238 4
6220 238 1
6338 238 2
6363 238 1
6452 238 1
6584 238 1
6587 238 1
6648 238 1
6695 238 1
6731 238 1
6790 238 1
6808 238 1
6817 238 1
6986 238 2
7135 238 6
7395 238 1
7401 238 1
7461 238 8
7584 238 1
7777 238 1
7789 238 1
7830 238 3
7875 238 1
7899 238 1
7906 238 1
7948 238 1
7950 238 1
7986 238 1
8007 238 1
8033 238 1
8162 238 1
8219 238 13
8420 238 1
8443 238 2
8542 238 1
8586 238 1
8813 238 7
8833 238 1
8859 238 1
8953 238 1
8968 238 1
9051 238 1
9105 238 1
9145 238 11
9156 238 1
9244 238 1
9329 238 1
9349 238 1
9465 238 1
9467 238 1
9531 238 1
9543 238 1
9608 238 1
9727 238 1
9800 238 14
9849 238 1
9898 238 1
9945 238 1
9972 238 2
9987 238 4
9993 238 4
9994 238 1
10152 238 5
10231 238 1
10262 238 1
10283 238 1
10332 238 1
10534 238 1
10535 238 6
10539 238 1
10552 238 2
10562 238 2
10590 238 1
10593 238 17
10608 238 7
10631 238 1
10641 238 1
10651 238 1
10701 238 1
10710 238 19
10720 238 1
10727 238 1
10740 238 9
10756 238 6
10804 238 1
10917 238 1
11060 238 1
11083 238 8
11176 238 1
11224 238 2
11309 238 1
11355 238 1
11448 238 24
11553 238 1
11681 238 1
11703 238 1
11734 238 2
11792 238 1
11829 238 1
11888 238 2
11891 238 1
11939 238 1
11950 238 1
12049 238 2
12050 238 1
12226 238 1
12231 238 3
12265 238 1
12338 238 1
12347 238 1
12363 238 2
12395 238 1
12404 238 1
12480 238 1
12489 238 2
12564 238 1
12581 238 2
12583 238 1
12584 238 1
12589 238 2
12597 238 1
12655 238 1
12718 238 1
12797 238 1
12890 238 1
12928 238 1
12942 238 1
12962 238 1
13024 238 2
13127 238 1
13131 238 1
13158 238 1
13212 238 1
13237 238 3
13249 238 2
13303 238 36
13313 238 3
13332 238 1
13334 238 1
13437 238 1
13497 238 1
13532 238 1
13535 238 1
13545 238 1
13627 238 1
13684 238 1
13712 238 2
13732 238 11
13772 238 1
13828 238 3
13903 238 6
14096 238 1
14098 238 1
14219 238 1
14248 238 19
14301 238 1
14423 238 1
14459 238 1
14523 238 1
14620 238 2
14646 238 1
14772 238 1
14814 238 1
14829 238 2
14865 238 1
14971 238 5
14981 238 2
15042 238 1
15180 238 7
15198 238 2
15213 238 2
15374 238 1
15375 238 1
15377 238 1
15412 238 2
15449 238 1
15517 238 1
15542 238 5
15616 238 6
15746 238 13
15861 238 1
15888 238 1
16089 238 1
16154 238 1
16179 238 1
16224 238 1
16263 238 1
16436 238 1
16477 238 1
16539 238 6
16568 238 11
16609 238 1
16714 238 2
16715 238 1
16807 238 3
16843 238 1
16854 238 1
16902 238 2
16978 238 1
16997 238 1
17224 238 1
17362 238 1
17465 238 1
17469 238 1
17474 238 1
17512 238 1
17531 238 1
17551 238 4
17580 238 2
17794 238 1
17803 238 1
17834 238 1
17981 238 1
18115 238 1
18147 238 1
18186 238 9
18187 238 1
18225 238 1
18412 238 19
18502 238 3
18664 238 2
18966 238 1
18999 238 5
19029 238 1
19117 238 1
19127 238 1
19140 238 5
19153 238 1
19155 238 40
19176 238 1
19185 238 1
19228 238 1
19279 238 1
19349 238 1
19353 238 1
19421 238 16
19473 238 1
19586 238 1
19591 238 1
19793 238 1
19801 238 1
19802 238 4
19803 238 1
19806 238 1
19828 238 10
19886 238 1
20009 238 1
20150 238 1
20156 238 5
20185 238 1
20188 238 1
20191 238 1
20354 238 4
20395 238 1
20398 238 3
20479 238 1
20639 238 1
20709 238 1
20770 238 1
20778 238 1
20809 238 3
20857 238 1
20861 238 1
20869 238 2
20874 238 1
20876 238 1
20881 238 4
20906 238 4
20936 238 1
21043 238 1
21142 238 1
21215 238 4
21261 238 1
21276 238 1
21307 238 1
21328 238 1
21412 238 1
21447 238 11
21537 238 5
21546 238 1
21608 238 1
21615 238 1
21631 238 1
21650 238 1
21792 238 1
21846 238 1
21863 238 11
21899 238 1
22010 238 16
22030 238 1
22039 238 1
22041 238 1
22152 238 6
22431 238 1
22472 238 1
22550 238 1
22566 238 1
22644 238 1
22651 238 1
22652 238 1
22658 238 1
22740 238 9
22744 238 3
22752 238 2
22790 238 1
22806 238 1
22831 238 1
22939 238 1
23078 238 1
23081 238 9
23126 238 1
23129 238 1
23207 238 2
23230 238 1
23244 238 1
23336 238 1
23341 238 1
23444 238 1
23528 238 1
23613 238 1
23645 238 1
23665 238 1
23666 238 1
23675 238 1
23687 238 1
23698 238 1
23779 238 1
23795 238 31
23796 238 1
23847 238 2
23963 238 1
23992 238 1
24012 238 1
24050 238 4
24088 238 18
24177 238 1
24205 238 1
24252 238 2
24372 238 1
24373 238 1
24382 238 1
24403 238 1
24449 238 1
24651 238 1
24674 238 14
24732 238 1
24758 238 1
24811 238 1
24978 238 12
24980 238 1
25026 238 1
25067 238 1
25146 238 1
25191 238 1
25199 238 1
25268 238 1
25513 238 2
25589 238 1
25596 238 1
25618 238 1
25630 238 1
25764 238 1
25858 238 4
25893 238 1
25895 238 1
25975 238 1
25988 238 1
26014 238 18
26027 238 1
26170 238 1
26186 238 4
26211 238 1
26238 238 1
26250 238 1
26308 238 2
26339 238 9
26455 238 2
26562 238 1
26650 238 1
26655 238 8
26670 238 1
26717 238 1
26731 238 1
26913 238 15
26958 238 1
27031 238 7
27048 238 1
27056 238 1
27090 238 5
27091 238 1
27141 238 1
27298 238 1
27400 238 1
27405 238 1
27416 238 1
27495 238 2
27519 238 3
27547 238 1
27548 238 1
27557 238 1
27617 238 1
27635 238 1
27653 238 3
27657 238 1
27677 238 1
27682 238 8
27687 238 1
27706 238 1
27708 238 1
27733 238 1
27753 238 2
27793 238 1
27838 238 1
27884 238 2
27958 238 1
27960 238 1
28145 238 1
28309 238 6
28539 238 1
28553 238 1
28741 238 1
28757 238 1
28834 238 1
29029 238 1
29051 238 1
29243 238 1
29299 238 1
29303 238 4
29349 238 3
29443 238 1
29445 238 1
29452 238 2
29459 238 1
29463 238 4
29477 238 1
29533 238 3
29568 238 2
29620 238 13
29640 238 2
29724 238 1
29733 238 1
29734 238 7
29784 238 1
29795 238 1
29811 238 1
29915 238 14
29916 238 1
29944 238 1
29976 238 1
29984 238 1
30011 238 1
30105 238 14
30108 238 1
30131 238 1
30136 238 3
30147 238 1
30248 238 3
30252 238 1
30313 238 1
30429 238 1
30508 238 1
30537 238 1
30567 238 3
30570 238 8
30586 238 1
30592 238 1
30656 238 12
30659 238 1
30776 238 1
30838 238 1
30855 238 1
30872 238 1
30895 238 1
30912 238 9
30915 238 1
30934 238 6
30967 238 1
30971 238 20
30972 238 5
30976 238 1
31160 238 1
31189 238 8
31258 238 7
31275 238 1
31278 238 1
31383 238 1
31399 238 8
31415 238 1
31421 238 3
31554 238 1
31589 238 1
31617 238 1
31633 238 1
31715 238 1
31787 238 2
31856 238 1
31933 238 1
32023 238 16
32062 238 1
32068 238 1
32095 238 1
32121 238 1
32151 238 1
32321 238 1
32323 238 1
32417 238 1
32449 238 1
32452 238 2
32527 238 1
32528 238 1
32596 238 1
32647 238 1
32697 238 5
32698 238 2
32699 238 13
32700 238 4
32702 238 2
32703 238 2
32706 238 3
32707 238 1
32708 238 1
58 239 1
82 239 1
151 239 1
167 239 1
202 239 1
211 239 1
411 239 1
413 239 1
416 239 1
443 239 1
465 239 1
483 239 1
493 239 14
518 239 1
529 239 1
557 239 6
559 239 2
575 239 2
619 239 1
645 239 1
652 239 1
687 239 2
736 239 2
753 239 1
762 239 1
771 239 1
789 239 1
820 239 2
821 239 1
896 239 1
909 239 7
925 239 1
942 239 2
1185 239 1
1288 239 1
1314 239 1
1363 239 2
1365 239 1
1368 239 1
1444 239 1
1468 239 1
1478 239 1
1494 239 1
1546 239 1
1562 239 1
1600 239 1
1608 239 1
1628 239 2
1728 239 1
1832 239 1
1843 239 1
1850 239 1
1901 239 4
1903 239 1
1963 239 4
1965 239 7
1987 239 1
1990 239 6
1992 239 1
1996 239 2
2031 239 1
2041 239 1
2045 239 1
2052 239 1
2062 239 2
2105 239 1
2148 239 1
2198 239 2
2206 239 1
2238 239 1
2301 239 1
2312 239 1
2432 239 1
2577 239 1
2628 239 2
2700 239 1
2801 239 1
2940 239 1
2943 239 2
3027 239 1
3042 239 1
3056 239 1
3118 239 1
3136 239 1
3255 239 1
3256 239 5
3479 239 1
3498 239 1
3531 239 1
3559 239 1
3573 239 1
3617 239 1
3634 239 1
3658 239 2
3660 239 1
3668 239 1
3714 239 1
3748 239 1
3762 239 8
3810 239 1
3816 239 2
3836 239 1
3886 239 1
3922 239 1
3983 239 1
4028 239 14
4032 239 1
4047 239 1
4065 239 2
4066 239 2
4108 239 1
4111 239 1
4141 239 1
4172 239 5
4254 239 1
4256 239 2
4493 239 2
4542 239 1
4612 239 1
4728 239 1
4757 239 1
4860 239 1
4881 239 1
4893 239 1
4894 239 1
4959 239 1
4979 239 2
5069 239 1
5090 239 3
5127 239 1
5135 239 1
5215 239 1
5221 239 1
5238 239 10
5254 239 1
5288 239 1
5304 239 1
5331 239 1
5346 239 2
5388 239 1
5469 239 1
5475 239 1
5509 239 1
5522 239 11
5595 239 12
5653 239 1
5675 239 1
5696 239 1
5699 239 4
5705 239 4
5831 239 1
5834 239 1
5835 239 1
5872 239 1
5873 239 1
5902 239 1
5912 239 1
5927 239 2
5948 239 4
5955 239 1
5972 239 1
6030 239 2
6034 239 1
6093 239 1
6151 239 1
6213 239 1
6216 239 3
6236 239 1
6244 239 1
6307 239 3
6331 239 1
6439 239 2
6465 239 1
6466 239 1
6468 239 1
6471 239 1
6499 239 1
6532 239 1
6590 239 1
6635 239 1
6660 239 1
6817 239 1
6829 239 1
7015 239 1
7101 239 1
7135 239 5
7174 239 1
7182 239 1
7248 239 1
7354 239 1
7461 239 6
7584 239 1
7587 239 1
7720 239 1
7746 239 1
7789 239 1
7814 239 1
7835 239 1
7950 239 2
7957 239 1
7963 239 1
8191 239 1
8219 239 4
8433 239 1
8494 239 1
8509 239 1
8658 239 1
8661 239 1
8758 239 1
8810 239 1
8813 239 1
8830 239 1
8890 239 3
9005 239 1
9065 239 1
9145 239 6
9442 239 1
9456 239 1
9467 239 1
9517 239 1
9531 239 1
9532 239 2
9533 239 1
9534 239 1
9570 239 1
9591 239 1
9608 239 1
9637 239 1
9642 239 1
9715 239 1
9721 239 1
9737 239 1
9799 239 1
9800 239 24
9972 239 2
9987 239 2
10060 239 1
10076 239 1
10117 239 1
10128 239 1
10152 239 5
10189 239 1
10348 239 1
10450 239 1
10458 239 1
10532 239 1
10535 239 10
10539 239 1
10552 239 4
10566 239 10
10593 239 11
10595 239 12
10613 239 1
10631 239 1
10672 239 1
10690 239 1
10692 239 1
10700 239 1
10701 239 1
10710 239 11
10720 239 2
10735 239 1
10740 239 5
10756 239 3
10780 239 1
10784 239 1
10790 239 1
10796 239 1
10804 239 2
10824 239 2
10844 239 1
10851 239 2
10853 239 1
10917 239 1
11083 239 10
11092 239 2
11098 239 1
11167 239 1
11448 239 10
11457 239 1
11509 239 1
11544 239 1
11548 239 1
11551 239 2
11817 239 1
11888 239 19
11903 239 2
11908 239 1
11941 239 1
12017 239 2
12049 239 1
12084 239 1
12147 239 1
12151 239 1
12171 239 2
12182 239 1
12205 239 1
12207 239 1
12306 239 1
12312 239 1
12403 239 1
12489 239 1
12524 239 1
12583 239 1
12591 239 1
12619 239 1
12655 239 3
12771 239 1
12842 239 1
12984 239 1
12994 239 1
13009 239 2
13051 239 2
13067 239 1
13127 239 1
13129 239 2
13303 239 34
13333 239 1
13342 239 1
13390 239 1
13532 239 3
13552 239 1
13557 239 1
13718 239 1
13732 239 4
13828 239 1
13831 239 1
13860 239 1
13902 239 1
13929 239 1
14098 239 1
14225 239 1
14231 239 1
14237 239 1
14246 239 1
14248 239 15
14270 239 1
14471 239 1
14620 239 2
14686 239 1
14690 239 1
14708 239 1
14749 239 1
14829 239 4
14967 239 2
14971 239 6
15006 239 1
15155 239 1
15159 239 1
15180 239 3
15198 239 1
15201 239 1
15212 239 3
15218 239 1
15278 239 1
15302 239 1
15370 239 1
15377 239 1
15436 239 1
15542 239 1
15560 239 1
15598 239 2
15616 239 7
15619 239 1
15647 239 1
15746 239 10
15753 239 1
15813 239 1
15821 239 1
15826 239 1
15890 239 1
15927 239 1
15937 239 1
16078 239 1
16089 239 1
16099 239 1
16201 239 1
16301 239 1
16380 239 1
16436 239 1
16477 239 1
16491 239 1
16568 239 5
16662 239 1
16663 239 1
16665 239 1
16714 239 4
16756 239 1
16807 239 1
16835 239 1
16902 239 2
16934 239 1
16960 239 1
17018 239 1
17040 239 5
17141 239 1
17393 239 1
17414 239 1
17422 239 1
17424 239 4
17443 239 1
17464 239 1
17465 239 1
17471 239 1
17517 239 1
17551 239 4
17580 239 1
17605 239 1
17651 239 1
17677 239 1
17719 239 1
17772 239 1
17888 239 1
17990 239 1
18045 239 1
18140 239 1
18145 239 4
18147 239 1
18179 239 1
18186 239 12
18206 239 1
18273 239 1
18402 239 3
18412 239 9
18500 239 1
18502 239 4
18631 239 1
18741 239 2
18764 239 1
18779 239 1
18868 239 1
18992 239 3
18999 239 2
19031 239 1
19046 239 1
19049 239 1
19062 239 1
19066 239 1
19073 239 1
19075 239 1
19098 239 1
19122 239 1
19127 239 1
19140 239 4
19153 239 2
19155 239 78
19176 239 6
19180 239 4
19185 239 2
19215 239 1
19248 239 3
19249 239 1
19253 239 3
19264 239 1
19409 239 1
19410 239 1
19421 239 27
19460 239 1
19473 239 1
19511 239 1
19539 239 2
19595 239 1
19620 239 1
19780 239 1
19802 239 2
19818 239 1
19828 239 3
19886 239 2
19945 239 1
19996 239 1
20096 239 1
20100 239 1
20156 239 8
20165 239 1
20174 239 1
20187 239 1
20188 239 1
20251 239 1
20285 239 1
20316 239 1
20354 239 4
20394 239 2
20398 239 2
20404 239 1
20619 239 1
20639 239 3
20655 239 2
20670 239 1
20672 239 1
20690 239 1
20752 239 1
20762 239 4
20769 239 3
20778 239 1
20852 239 2
20869 239 3
20872 239 2
20876 239 1
20881 239 1
20904 239 1
20906 239 2
20933 239 1
21045 239 1
21054 239 1
21055 239 1
21241 239 1
21251 239 1
21327 239 1
21377 239 2
21412 239 1
21441 239 2
21447 239 9
21457 239 2
21513 239 1
21537 239 5
21544 239 1
21574 239 1
21583 239 1
21601 239 1
21615 239 1
21624 239 1
21650 239 1
21750 239 1
21755 239 1
21863 239 6
21866 239 4
21899 239 1
21901 239 1
21963 239 1
21968 239 1
21987 239 1
22010 239 2
22041 239 3
22045 239 2
22051 239 1
22152 239 2
22264 239 1
22344 239 1
22358 239 1
22359 239 1
22429 239 1
22512 239 1
22542 239 2
22550 239 5
22553 239 1
22566 239 1
22584 239 1
22589 239 2
22649 239 1
22740 239 3
22744 239 1
22747 239 1
22755 239 1
22795 239 1
22799 239 1
22818 239 1
22820 239 1
22836 239 1
22949 239 1
22981 239 1
22987 239 1
22999 239 1
23022 239 1
23081 239 4
23207 239 3
23257 239 2
23301 239 1
23336 239 1
23378 239 1
23467 239 1
23609 239 1
23666 239 1
23692 239 1
23750 239 1
23761 239 2
23776 239 1
23779 239 4
23795 239 50
23847 239 1
23894 239 1
23896 239 3
23934 239 1
23960 239 1
24008 239 1
24050 239 1
24058 239 1
24088 239 7
24131 239 1
24209 239 1
24214 239 1
24229 239 1
24252 239 2
24262 239 1
24342 239 1
24373 239 1
24406 239 1
24509 239 1
24543 239 1
24580 239 1
24598 239 1
24674 239 12
24680 239 1
24758 239 1
24800 239 1
24871 239 1
24978 239 3
24980 239 1
24987 239 1
25021 239 1
25078 239 1
25191 239 1
25192 239 1
25199 239 1
25236 239 1
25241 239 1
25268 239 1
25357 239 1
25383 239 1
25466 239 2
25476 239 1
25500 239 1
25567 239 1
25582 239 1
25596 239 1
25629 239 1
25637 239 1
25646 239 1
25701 239 1
25870 239 1
25893 239 1
25975 239 4
26014 239 17
26136 239 1
26185 239 1
26186 239 5
26207 239 1
26247 239 1
26259 239 1
26263 239 1
26286 239 2
26319 239 1
26339 239 7
26472 239 1
26606 239 1
26655 239 8
26749 239 1
26825 239 6
26840 239 2
26913 239 4
26926 239 1
27031 239 8
27080 239 1
27090 239 4
27128 239 1
27271 239 1
27281 239 1
27287 239 1
27367 239 1
27519 239 3
27617 239 1
27659 239 2
27682 239 3
27724 239 2
27817 239 1
27827 239 2
27948 239 1
27958 239 4
27960 239 3
28015 239 1
28026 239 1
28049 239 2
28112 239 1
28139 239 1
28207 239 1
28209 239 1
28309 239 2
28358 239 1
28359 239 1
28368 239 1
28423 239 1
28573 239 2
28575 239 1
28625 239 1
28632 239 1
28649 239 1
28671 239 1
28676 239 1
28808 239 1
28833 239 3
28835 239 1
28866 239 1
28868 239 1
28960 239 1
28984 239 1
29064 239 1
29154 239 1
29266 239 1
29271 239 2
29294 239 3
29303 239 3
29349 239 2
29406 239 1
29415 239 2
29445 239 2
29452 239 1
29454 239 1
29463 239 6
29489 239 1
29506 239 2
29512 239 1
29515 239 1
29533 239 2
29563 239 1
29572 239 1
29601 239 1
29620 239 3
29627 239 1
29734 239 1
29744 239 2
29784 239 1
29795 239 1
29811 239 1
29816 239 1
29819 239 1
29824 239 1
29910 239 2
29911 239 1
29915 239 3
29929 239 1
29943 239 1
29982 239 1
30071 239 1
30105 239 9
30131 239 1
30136 239 5
30147 239 1
30248 239 1
30314 239 1
30350 239 1
30379 239 2
30404 239 1
30429 239 2
30442 239 1
30529 239 1
30537 239 2
30567 239 2
30570 239 9
30588 239 1
30616 239 1
30630 239 1
30636 239 1
30656 239 6
30668 239 1
30710 239 1
30777 239 1
30872 239 1
30895 239 3
30912 239 4
30927 239 1
30934 239 2
30958 239 2
30971 239 13
30972 239 2
31014 239 1
31076 239 13
31180 239 1
31189 239 6
31231 239 1
31258 239 5
31399 239 4
31421 239 2
31568 239 1
31591 239 2
31632 239 1
31662 239 1
31666 239 1
31719 239 1
31811 239 1
31869 239 1
31886 239 1
31950 239 1
31955 239 1
31964 239 1
32017 239 1
32023 239 7
32030 239 1
32037 239 1
32045 239 1
32083 239 1
32106 239 1
32166 239 1
32350 239 1
32399 239 2
32443 239 1
32582 239 2
32646 239 1
32697 239 1
32698 239 2
32699 239 12
32700 239 10
32703 239 5
32706 239 3
32707 239 1
32708 239 1
32709 239 1
41 240 1
43 240 6
61 240 1
82 240 1
94 240 1
114 240 1
167 240 2
202 240 2
211 240 1
277 240 1
384 240 2
413 240 2
416 240 1
440 240 3
443 240 1
450 240 1
493 240 22
498 240 1
518 240 1
525 240 1
526 240 42
529 240 1
557 240 10
559 240 3
584 240 1
589 240 1
593 240 1
595 240 3
598 240 1
608 240 1
611 240 1
620 240 1
645 240 4
663 240 1
672 240 2
689 240 1
707 240 1
710 240 1
755 240 2
771 240 1
787 240 1
800 240 1
806 240 1
812 240 1
820 240 2
821 240 1
827 240 1
860 240 4
863 240 1
896 240 4
909 240 4
927 240 2
942 240 1
963 240 1
967 240 1
1011 240 1
1020 240 1
1037 240 2
1058 240 2
1172 240 1
1288 240 1
1297 240 1
1298 240 1
1313 240 1
1314 240 1
1330 240 1
1363 240 4
1539 240 2
1547 240 1
1562 240 1
1563 240 2
1565 240 1
1581 240 5
1607 240 1
1668 240 1
1723 240 1
1748 240 1
1816 240 1
1832 240 1
1835 240 1
1842 240 1
1846 240 10
1871 240 1
1877 240 1
1901 240 6
1903 240 5
1963 240 15
1965 240 29
1977 240 1
1980 240 1
1987 240 2
1990 240 12
1992 240 2
2011 240 1
2031 240 2
2052 240 1
2062 240 1
2064 240 2
2071 240 1
2171 240 1
2198 240 2
2199 240 1
2218 240 1
2225 240 9
2236 240 2
2237 240 1
2238 240 9
2303 240 1
2374 240 1
2388 240 2
2391 240 1
2434 240 1
2435 240 1
2483 240 3
2485 240 3
2508 240 1
2544 240 1
2577 240 3
2635 240 1
2643 240 1
2698 240 1
2727 240 1
2760 240 1
2787 240 1
2842 240 2
2870 240 1
2895 240 62
2916 240 4
2922 240 1
2940 240 1
2943 240 4
2960 240 1
3040 240 1
3046 240 1
3048 240 1
3103 240 1
3145 240 2
3207 240 1
3250 240 1
3256 240 8
3279 240 1
3413 240 1
3455 240 1
3476 240 1
3507 240 1
3534 240 1
3559 240 1
3579 240 2
3714 240 4
3759 240 1
3762 240 2
3794 240 1
3838 240 1
3874 240 1
3893 240 1
3897 240 1
3949 240 2
3991 240 1
4028 240 19
4042 240 1
4060 240 1
4074 240 1
4109 240 1
4131 240 1
4165 240 1
4172 240 6
4176 240 1
4216 240 1
4270 240 1
4301 240 1
4435 240 1
4486 240 1
4510 240 1
4521 240 1
4556 240 1
4565 240 2
4577 240 2
4582 240 2
4609 240 1
4664 240 1
4668 240 1
4700 240 1
4721 240 1
4728 240 3
4795 240 1
4858 240 1
4865 240 1
4881 240 1
4923 240 1
4929 240 1
4949 240 1
4959 240 1
4979 240 2
5002 240 1
5061 240 1
5069 240 4
5090 240 2
5127 240 1
5215 240 1
5217 240 1
5238 240 36
5254 240 1
5304 240 1
5315 240 2
5324 240 1
5346 240 1
5376 240 1
5388 240 1
5472 240 1
5473 240 1
5481 240 1
5518 240 1
5522 240 12
5537 240 1
5549 240 1
5595 240 10
5618 240 1
5627 240 1
5635 240 1
5636 240 1
5637 240 1
5638 240 1
5679 240 1
5699 240 3
5705 240 7
5831 240 4
5858 240 1
5862 240 1
5872 240 1
5873 240 1
5902 240 1
5924 240 5
5948 240 10
5957 240 1
5969 240 1
5972 240 1
5986 240 5
6034 240 1
6216 240 9
6276 240 3
6333 240 1
6344 240 2
6354 240 2
6377 240 1
6490 240 1
6582 240 1
6584 240 1
6602 240 1
6603 240 1
6616 240 1
6650 240 1
6660 240 5
6661 240 1
6662 240 2
6718 240 1
6817 240 1
6842 240 4
6889 240 1
6938 240 2
6941 240 1
6969 240 1
6986 240 1
6997 240 1
7076 240 1
7135 240 7
7150 240 1
7152 240 1
7189 240 1
7356 240 1
7358 240 1
7449 240 2
7461 240 7
7670 240 2
7684 240 1
7696 240 2
7728 240 1
7747 240 2
7779 240 1
7844 240 1
7877 240 1
7892 240 3
7898 240 1
7906 240 5
7908 240 1
7942 240 1
7957 240 1
7960 240 1
8007 240 1
8072 240 1
8154 240 1
8219 240 2
8317 240 1
8356 240 2
8509 240 1
8803 240 2
8813 240 8
8842 240 1
8954 240 1
8985 240 1
9051 240 2
9102 240 1
9145 240 5
9171 240 2
9178 240 2
9217 240 1
9233 240 4
9251 240 1
9311 240 1
9329 240 1
9465 240 1
9500 240 1
9570 240 1
9595 240 1
9630 240 1
9705 240 1
9707 240 1
9715 240 1
9753 240 1
9799 240 12
9800 240 15
9815 240 1
9828 240 2
9904 240 2
9953 240 1
9987 240 9
9993 240 43
10040 240 2
10041 240 1
10043 240 1
10058 240 1
10059 240 1
10060 240 4
10066 240 1
10070 240 1
10090 240 1
10112 240 2
10124 240 1
10125 240 2
10152 240 2
10256 240 1
10310 240 1
10315 240 1
10334 240 1
10343 240 1
10348 240 1
10350 240 1
10450 240 1
10484 240 1
10492 240 1
10535 240 10
10552 240 5
10566 240 2
10593 240 11
10595 240 11
10608 240 2
10609 240 19
10611 240 9
10617 240 1
10618 240 1
10631 240 3
10642 240 1
10643 240 1
10672 240 3
10678 240 5
10680 240 2
10690 240 1
10692 240 2
10700 240 1
10701 240 1
10710 240 12
10720 240 1
10736 240 2
10738 240 1
10740 240 4
10756 240 5
10788 240 1
10790 240 1
10838 240 1
10865 240 1
10917 240 1
10993 240 3
11040 240 2
11083 240 15
11109 240 1
11224 240 1
11253 240 1
11256 240 1
11268 240 2
11278 240 1
11297 240 1
11329 240 1
11347 240 6
11376 240 1
11401 240 1
11402 240 1
11448 240 10
11517 240 1
11552 240 1
11666 240 3
11681 240 1
11685 240 1
11728 240 1
11734 240 2
11819 240 2
11822 240 1
11847 240 1
11856 240 1
11888 240 35
11903 240 6
11905 240 1
12017 240 1
12049 240 2
12084 240 2
12091 240 1
12130 240 1
12160 240 1
12222 240 1
12231 240 2
12232 240 3
12236 240 1
12238 240 1
12312 240 1
12347 240 1
12362 240 1
12428 240 1
12430 240 1
12481 240 1
12535 240 2
12557 240 1
12581 240 1
12582 240 6
12584 240 2
12589 240 1
12590 240 1
12611 240 1
12619 240 4
12628 240 2
12647 240 1
12649 240 1
12672 240 1
12704 240 2
12726 240 1
12735 240 1
12957 240 1
13000 240 1
13051 240 3
13130 240 1
13137 240 1
13166 240 1
13186 240 1
13210 240 1
13212 240 1
13237 240 3
13241 240 1
13303 240 79
13334 240 4
13371 240 2
13383 240 11
13390 240 1
13457 240 2
13493 240 2
13508 240 8
13509 240 4
13532 240 1
13535 240 2
13557 240 1
13694 240 2
13712 240 1
13730 240 1
13732 240 8
13769 240 1
13772 240 4
13784 240 2
13827 240 1
13828 240 8
13872 240 1
13903 240 2
13963 240 1
13965 240 1
13972 240 1
14044 240 1
14093 240 1
14196 240 2
14209 240 1
14213 240 1
14224 240 1
14225 240 3
14246 240 3
14247 240 1
14248 240 46
14250 240 1
14271 240 1
14276 240 1
14420 240 1
14423 240 1
14471 240 4
14620 240 5
14622 240 1
14674 240 1
14703 240 2
14705 240 1
14708 240 1
14740 240 1
14761 240 1
14768 240 1
14769 240 2
14817 240 1
14827 240 2
14829 240 5
14865 240 2
14971 240 1
15019 240 1
15025 240 1
15029 240 1
15095 240 1
15180 240 8
15198 240 1
15212 240 1
15271 240 1
15302 240 1
15308 240 1
15326 240 1
15420 240 1
15475 240 1
15480 240 1
15490 240 1
15516 240 1
15517 240 3
15537 240 1
15540 240 2
15542 240 5
15595 240 1
15616 240 14
15619 240 3
15741 240 1
15746 240 12
15813 240 32
15828 240 1
15874 240 1
15879 240 1
15894 240 1
15895 240 1
15937 240 1
16089 240 3
16116 240 2
16133 240 1
16274 240 1
16280 240 1
16286 240 2
16301 240 1
16309 240 2
16411 240 1
16436 240 2
16470 240 1
16539 240 9
16568 240 8
16597 240 1
16609 240 1
16628 240 1
16714 240 7
16722 240 2
16769 240 1
16779 240 1
16805 240 2
16807 240 2
16835 240 1
16931 240 1
16960 240 1
16995 240 1
17040 240 5
17074 240 1
17099 240 1
17132 240 1
17133 240 1
17157 240 1
17218 240 1
17265 240 1
17394 240 1
17414 240 1
17424 240 8
17441 240 1
17465 240 8
17492 240 1
17507 240 1
17530 240 1
17551 240 5
17589 240 1
17656 240 1
17784 240 1
17842 240 1
17848 240 1
17855 240 1
17856 240 1
17862 240 1
17867 240 1
17872 240 1
17874 240 1
17888 240 1
17935 240 1
17990 240 3
17991 240 1
18053 240 1
18125 240 1
18145 240 13
18147 240 2
18149 240 3
18161 240 1
18170 240 2
18177 240 2
18179 240 1
18186 240 8
18220 240 1
18225 240 2
18239 240 1
18270 240 2
18353 240 1
18368 240 1
18402 240 1
18412 240 7
18447 240 2
18500 240 1
18502 240 13
18525 240 1
18527 240 3
18530 240 1
18553 240 1
18637 240 1
18664 240 2
18756 240 1
18766 240 1
18776 240 1
18859 240 1
18868 240 1
18870 240 1
18878 240 3
18912 240 1
18940 240 1
18942 240 7
18943 240 1
18981 240 1
18999 240 144
19028 240 1
19031 240 1
19039 240 2
19073 240 1
19083 240 1
19119 240 1
19140 240 7
19147 240 2
19151 240 1
19153 240 5
19155 240 33
19176 240 5
19182 240 1
19185 240 1
19192 240 1
19200 240 1
19204 240 1
19208 240 1
19246 240 1
19248 240 5
19251 240 1
19260 240 1
19264 240 1
19267 240 1
19279 240 2
19280 240 1
19292 240 1
19369 240 2
19373 240 1
19381 240 1
19411 240 1
19421 240 13
19511 240 2
19539 240 7
19552 240 1
19563 240 1
19566 240 1
19586 240 1
19619 240 1
19620 240 1
19641 240 1
19643 240 2
19738 240 1
19798 240 1
19806 240 1
19818 240 1
19828 240 6
19840 240 1
19886 240 2
19908 240 1
19996 240 1
20039 240 1
20115 240 1
20124 240 2
20145 240 1
20151 240 1
20156 240 6
20164 240 1
20165 240 1
20180 240 3
20182 240 1
20187 240 2
20191 240 2
20259 240 1
20265 240 1
20268 240 3
20340 240 1
20354 240 5
20428 240 1
20482 240 1
20508 240 1
20543 240 1
20544 240 1
20576 240 1
20598 240 1
20638 240 3
20639 240 3
20655 240 2
20690 240 1
20692 240 3
20762 240 10
20769 240 2
20770 240 1
20778 240 2
20809 240 9
20850 240 1
20852 240 1
20857 240 2
20869 240 2
20874 240 2
20876 240 1
20881 240 12
20883 240 1
20884 240 1
20904 240 2
20906 240 18
20919 240 2
20922 240 2
20932 240 1
21020 240 1
21028 240 1
21043 240 2
21054 240 24
21055 240 1
21107 240 3
21115 240 9
21159 240 1
21215 240 3
21230 240 1
21256 240 1
21261 240 1
21276 240 3
21301 240 1
21379 240 1
21412 240 8
21420 240 1
21447 240 6
21450 240 1
21536 240 1
21537 240 5
21544 240 2
21548 240 1
21549 240 1
21568 240 1
21580 240 1
21615 240 2
21627 240 1
21631 240 1
21650 240 5
21710 240 1
21786 240 1
21805 240 2
21846 240 1
21863 240 14
21866 240 1
21899 240 2
21918 240 1
21971 240 1
21972 240 1
22008 240 1
22010 240 11
22030 240 1
22039 240 2
22041 240 10
22055 240 1
22075 240 1
22085 240 1
22152 240 4
22258 240 1
22307 240 1
22321 240 2
22430 240 1
22472 240 1
22489 240 1
22504 240 1
22509 240 1
22512 240 1
22550 240 8
22553 240 3
22566 240 1
22567 240 1
22649 240 2
22652 240 1
22653 240 1
22728 240 1
22740 240 2
22744 240 1
22782 240 1
22795 240 1
22883 240 1
22958 240 1
22981 240 2
22987 240 1
23022 240 2
23057 240 4
23081 240 5
23119 240 1
23124 240 1
23128 240 1
23207 240 2
23232 240 1
23244 240 1
23257 240 1
23264 240 2
23278 240 1
23336 240 1
23345 240 2
23385 240 1
23406 240 1
23419 240 1
23451 240 1
23462 240 1
23467 240 3
23610 240 1
23613 240 1
23666 240 4
23748 240 1
23761 240 1
23776 240 1
23779 240 4
23793 240 1
23795 240 59
23839 240 1
23852 240 1
23882 240 1
23942 240 1
23947 240 1
23960 240 3
23991 240 2
23993 240 1
23998 240 1
24008 240 1
24014 240 1
24023 240 2
24049 240 1
24050 240 2
24060 240 1
24077 240 1
24088 240 12
24115 240 1
24131 240 1
24172 240 1
24176 240 1
24179 240 1
24185 240 1
24209 240 1
24233 240 1
24252 240 1
24253 240 1
24268 240 1
24373 240 1
24403 240 2
24449 240 1
24509 240 1
24543 240 1
24548 240 1
24561 240 1
24577 240 1
24580 240 1
24590 240 1
24595 240 1
24660 240 1
24674 240 22
24688 240 1
24732 240 2
24779 240 1
24805 240 1
24927 240 1
24978 240 6
24987 240 1
25001 240 1
25041 240 1
25062 240 1
25067 240 1
25106 240 1
25129 240 1
25137 240 2
25177 240 1
25191 240 4
25192 240 2
25194 240 1
25199 240 6
25206 240 1
25216 240 1
25246 240 2
25268 240 4
25341 240 1
25393 240 1
25459 240 1
25466 240 2
25476 240 1
25480 240 1
25486 240 2
25606 240 1
25610 240 1
25618 240 1
25637 240 2
25642 240 1
25670 240 1
25764 240 1
25787 240 1
25793 240 1
25795 240 2
25838 240 1
25870 240 2
25871 240 1
25893 240 13
25909 240 1
25914 240 3
25947 240 1
25975 240 6
25988 240 1
26012 240 1
26014 240 15
26018 240 1
26019 240 1
26027 240 2
26065 240 1
26169 240 4
26172 240 1
26173 240 1
26175 240 3
26186 240 14
26214 240 1
26250 240 3
26287 240 3
26308 240 2
26339 240 12
26450 240 1
26455 240 2
26490 240 1
26583 240 1
26655 240 7
26729 240 1
26789 240 1
26825 240 2
26852 240 2
26855 240 1
26897 240 2
26901 240 4
26913 240 15
26928 240 1
26958 240 1
26968 240 1
27031 240 3
27041 240 1
27042 240 1
27048 240 1
27052 240 1
27076 240 1
27087 240 1
27090 240 5
27174 240 1
27272 240 1
27281 240 1
27309 240 1
27414 240 1
27415 240 1
27438 240 1
27495 240 7
27499 240 2
27513 240 1
27560 240 1
27617 240 1
27628 240 1
27633 240 2
27637 240 1
27657 240 2
27659 240 1
27682 240 7
27686 240 1
27722 240 1
27743 240 1
27780 240 1
27827 240 2
27848 240 2
27852 240 2
27901 240 2
27958 240 9
27977 240 1
27979 240 1
27982 240 1
28015 240 1
28049 240 2
28071 240 1
28076 240 2
28117 240 2
28119 240 1
28227 240 1
28273 240 1
28290 240 1
28309 240 3
28358 240 1
28487 240 1
28493 240 1
28553 240 1
28581 240 7
28593 240 3
28659 240 1
28663 240 1
28736 240 1
28741 240 2
28745 240 1
28818 240 20
28882 240 2
28894 240 1
28924 240 1
28926 240 1
28929 240 1
28934 240 1
28936 240 1
28943 240 1
28950 240 1
28953 240 1
28960 240 1
28969 240 1
28978 240 1
28984 240 1
28990 240 1
29067 240 2
29073 240 1
29110 240 1
29132 240 1
29165 240 1
29176 240 1
29227 240 1
29266 240 1
29269 240 1
29270 240 2
29271 240 2
29294 240 1
29303 240 2
29349 240 6
29353 240 1
29354 240 1
29356 240 1
29408 240 2
29429 240 7
29440 240 1
29445 240 2
29450 240 1
29452 240 1
29459 240 3
29463 240 9
29477 240 2
29506 240 14
29516 240 1
29568 240 2
29601 240 1
29620 240 1
29654 240 1
29660 240 1
29667 240 1
29672 240 1
29697 240 1
29702 240 3
29711 240 1
29734 240 7
29744 240 1
29782 240 1
29795 240 1
29903 240 3
29910 240 1
29915 240 14
29929 240 1
29937 240 4
29942 240 1
29943 240 2
29946 240 1
29976 240 1
29982 240 1
29984 240 2
30033 240 1
30075 240 1
30082 240 2
30093 240 2
30105 240 13
30115 240 3
30125 240 1
30136 240 5
30159 240 1
30170 240 1
30183 240 1
30276 240 1
30379 240 3
30406 240 3
30429 240 1
30430 240 15
30434 240 1
30442 240 1
30517 240 2
30522 240 1
30527 240 1
30529 240 1
30541 240 1
30562 240 5
30567 240 1
30570 240 5
30588 240 1
30602 240 2
30607 240 1
30618 240 1
30629 240 1
30656 240 37
30657 240 1
30658 240 2
30664 240 1
30712 240 1
30718 240 1
30776 240 1
30789 240 4
30792 240 1
30798 240 1
30849 240 1
30858 240 1
30872 240 4
30874 240 1
30895 240 2
30898 240 1
30912 240 12
30927 240 1
30932 240 1
30934 240 146
30958 240 6
30967 240 1
30971 240 27
30972 240 7
30976 240 1
30984 240 1
30989 240 1
30999 240 1
31014 240 2
31062 240 1
31080 240 1
31160 240 1
31169 240 1
31175 240 2
31183 240 1
31189 240 16
31195 240 1
31196 240 1
31197 240 1
31212 240 1
31214 240 1
31216 240 1
31258 240 16
31260 240 1
31368 240 1
31399 240 5
31415 240 1
31421 240 3
31494 240 56
31563 240 2
31662 240 1
31666 240 1
31670 240 1
31704 240 1
31709 240 1
31764 240 1
31805 240 1
31811 240 2
31841 240 1
31911 240 1
31923 240 1
31927 240 1
31929 240 1
31942 240 1
31964 240 7
31971 240 2
32023 240 7
32030 240 1
32037 240 1
32045 240 3
32048 240 2
32061 240 2
32068 240 1
32101 240 1
32106 240 1
32120 240 1
32121 240 1
32135 240 1
32180 240 1
32206 240 1
32216 240 2
32247 240 1
32351 240 1
32399 240 1
32417 240 1
32557 240 1
32644 240 1
32646 240 2
32696 240 1
32697 240 7
32698 240 3
32699 240 21
32700 240 2
32702 240 1
32703 240 14
32704 240 1
32706 240 1
32707 240 1
32709 240 2
43 241 2
53 241 1
103 241 1
106 241 1
167 241 4
179 241 1
197 241 1
211 241 1
262 241 1
413 241 1
493 241 30
529 241 1
536 241 1
557 241 3
559 241 4
584 241 1
602 241 1
611 241 1
645 241 1
675 241 1
677 241 1
688 241 1
757 241 1
771 241 1
794 241 1
801 241 1
821 241 1
860 241 4
896 241 1
909 241 11
1003 241 1
1012 241 1
1015 241 1
1023 241 1
1037 241 2
1110 241 7
1180 241 1
1185 241 1
1233 241 1
1265 241 4
1287 241 1
1288 241 2
1325 241 1
1363 241 11
1373 241 1
1422 241 1
1494 241 1
1499 241 1
1502 241 1
1539 241 1
1547 241 1
1551 241 1
1562 241 1
1565 241 3
1608 241 1
1636 241 1
1709 241 1
1723 241 4
1724 241 1
1735 241 1
1748 241 1
1832 241 1
1842 241 1
1855 241 1
1888 241 1
1901 241 2
1903 241 1
1963 241 5
1965 241 6
1986 241 1
1987 241 2
1990 241 26
1994 241 1
2062 241 4
2088 241 1
2148 241 1
2198 241 3
2215 241 1
2243 241 1
2260 241 1
2309 241 1
2310 241 1
2388 241 1
2432 241 1
2500 241 1
2508 241 3
2542 241 1
2544 241 1
2577 241 1
2592 241 1
2628 241 1
2655 241 1
2718 241 2
2737 241 1
2760 241 2
2885 241 1
2892 241 1
2906 241 2
2909 241 1
2940 241 1
2943 241 1
3000 241 1
3043 241 1
3207 241 1
3216 241 1
3256 241 12
3279 241 3
3280 241 1
3336 241 1
3408 241 1
3447 241 1
3498 241 1
3518 241 1
3531 241 1
3579 241 2
3608 241 1
3632 241 1
3634 241 1
3658 241 3
3668 241 4
3762 241 22
3888 241 1
3897 241 1
3919 241 1
3925 241 1
3980 241 1
4028 241 13
4042 241 1
4044 241 1
4053 241 1
4074 241 1
4088 241 1
4108 241 1
4118 241 1
4131 241 2
4148 241 1
4165 241 1
4172 241 9
4229 241 1
4256 241 5
4385 241 2
4400 241 1
4433 241 1
4490 241 1
4493 241 5
4510 241 1
4535 241 1
4560 241 2
4582 241 1
4607 241 1
4668 241 2
4728 241 1
4757 241 1
4758 241 1
4797 241 1
4803 241 1
4806 241 1
4818 241 1
4837 241 1
4858 241 1
4895 241 1
4897 241 1
4951 241 1
4959 241 1
4979 241 8
5069 241 9
5090 241 13
5128 241 1
5129 241 1
5131 241 1
5135 241 2
5238 241 7
5315 241 1
5358 241 1
5375 241 1
5434 241 1
5438 241 1
5475 241 1
5490 241 1
5522 241 31
5549 241 1
5553 241 1
5595 241 25
5636 241 1
5676 241 1
5677 241 1
5679 241 1
5699 241 15
5702 241 1
5705 241 16
5831 241 1
5858 241 1
5862 241 1
5872 241 1
5902 241 2
5924 241 2
5927 241 1
5931 241 1
5939 241 1
5948 241 8
5986 241 1
6020 241 1
6034 241 1
6064 241 1
6081 241 1
6093 241 2
6101 241 1
6155 241 1
6213 241 2
6216 241 20
6244 241 2
6344 241 1
6377 241 1
6439 241 1
6452 241 1
6465 241 1
6468 241 1
6515 241 1
6660 241 2
6718 241 1
6768 241 1
6817 241 1
6842 241 1
6944 241 1
6948 241 1
6969 241 1
6986 241 3
7135 241 10
7138 241 1
7206 241 1
7309 241 1
7461 241 18
7469 241 1
7470 241 1
7526 241 1
7532 241 1
7584 241 1
7747 241 1
7777 241 1
7779 241 3
7789 241 2
7814 241 1
7828 241 1
7829 241 1
7830 241 1
7889 241 2
7892 241 1
7930 241 1
7950 241 7
7951 241 1
8129 241 1
8149 241 1
8219 241 11
8233 241 1
8292 241 1
8410 241 1
8647 241 1
8764 241 5
8770 241 1
8803 241 2
8813 241 5
8842 241 1
8898 241 1
8919 241 1
8953 241 1
8976 241 1
9008 241 2
9051 241 4
9106 241 1
9139 241 1
9145 241 12
9171 241 1
9319 241 1
9328 241 1
9383 241 1
9384 241 1
9410 241 1
9442 241 1
9465 241 2
9467 241 1
9500 241 1
9514 241 1
9516 241 3
9522 241 1
9570 241 1
9597 241 1
9635 241 1
9642 241 1
9678 241 3
9701 241 1
9769 241 1
9799 241 1
9800 241 19
9815 241 1
9817 241 1
9904 241 1
9972 241 6
9977 241 1
9987 241 10
10060 241 1
10076 241 3
10125 241 1
10133 241 3
10137 241 1
10138 241 1
10152 241 19
10206 241 1
10221 241 1
10249 241 1
10283 241 1
10377 241 1
10382 241 1
10384 241 1
10389 241 1
10416 241 1
10450 241 1
10505 241 2
10535 241 10
10552 241 6
10554 241 1
10593 241 6
10595 241 3
10607 241 1
10608 241 11
10609 241 1
10618 241 2
10631 241 1
10642 241 1
10651 241 1
10662 241 1
10672 241 1
10678 241 2
10690 241 1
10691 241 2
10710 241 35
10715 241 1
10720 241 1
10735 241 1
10740 241 16
10756 241 14
10791 241 1
10794 241 1
10912 241 1
10917 241 1
10928 241 1
10995 241 1
11024 241 1
11042 241 2
11083 241 34
11169 241 1
11176 241 2
11235 241 1
11253 241 1
11261 241 1
11278 241 2
11297 241 1
11343 241 1
11347 241 1
11352 241 2
11388 241 1
11448 241 26
11499 241 1
11527 241 1
11540 241 1
11545 241 1
11588 241 2
11594 241 1
11673 241 1
11681 241 1
11792 241 1
11878 241 1
11888 241 7
11918 241 1
11939 241 2
12017 241 6
12082 241 1
12126 241 1
12200 241 1
12205 241 1
12224 241 1
12231 241 1
12265 241 2
12362 241 1
12391 241 1
12395 241 1
12404 241 1
12489 241 1
12513 241 1
12527 241 2
12582 241 1
12594 241 1
12619 241 1
12649 241 1
12706 241 1
12754 241 1
12766 241 1
12788 241 1
12811 241 1
12890 241 2
12931 241 1
13006 241 1
13051 241 3
13054 241 1
13101 241 1
13117 241 1
13126 241 3
13127 241 1
13129 241 1
13145 241 1
13237 241 4
13239 241 1
13303 241 65
13383 241 7
13387 241 1
13477 241 1
13497 241 2
13508 241 2
13511 241 1
13529 241 1
13532 241 1
13535 241 1
13660 241 1
13712 241 1
13718 241 2
13732 241 21
13754 241 1
13759 241 1
13772 241 3
13779 241 1
13828 241 8
13869 241 1
13903 241 3
13963 241 2
14246 241 2
14248 241 57
14256 241 1
14275 241 1
14459 241 1
14485 241 1
14508 241 1
14607 241 1
14620 241 4
14741 241 1
14749 241 2
14770 241 1
14814 241 2
14829 241 9
14833 241 1
14856 241 1
14904 241 1
14967 241 1
14971 241 11
15180 241 40
15198 241 1
15201 241 1
15212 241 5
15302 241 2
15311 241 1
15377 241 1
15420 241 1
15542 241 6
15589 241 1
15595 241 1
15616 241 16
15624 241 1
15673 241 1
15682 241 1
15697 241 1
15746 241 30
15764 241 1
15793 241 1
15826 241 2
15827 241 1
15874 241 1
15876 241 1
15937 241 2
15938 241 1
16080 241 1
16089 241 4
16098 241 1
16134 241 1
16141 241 1
16154 241 1
16215 241 1
16261 241 1
16284 241 1
16286 241 2
16436 241 2
16470 241 1
16473 241 1
16539 241 5
16568 241 12
16597 241 1
16607 241 1
16615 241 1
16662 241 1
16663 241 1
16666 241 1
16692 241 1
16702 241 1
16714 241 14
16716 241 1
16717 241 1
16793 241 2
16805 241 1
16807 241 2
16809 241 1
16830 241 1
16854 241 1
16878 241 1
16902 241 5
16934 241 3
16948 241 1
16959 241 1
16992 241 1
16997 241 2
17006 241 1
17015 241 1
17035 241 1
17039 241 1
17040 241 7
17088 241 2
17125 241 1
17182 241 1
17224 241 1
17393 241 2
17430 241 1
17442 241 2
17443 241 1
17464 241 1
17507 241 1
17530 241 1
17551 241 7
17654 241 1
17699 241 2
17749 241 1
17784 241 1
17830 241 1
17846 241 1
17907 241 2
17912 241 1
17913 241 1
17917 241 1
17991 241 2
18112 241 1
18140 241 1
18145 241 1
18147 241 2
18161 241 1
18179 241 1
18186 241 21
18191 241 1
18229 241 1
18252 241 1
18270 241 1
18362 241 1
18366 241 1
18375 241 1
18402 241 2
18412 241 19
18441 241 1
18502 241 6
18527 241 4
18612 241 2
18634 241 1
18664 241 2
18780 241 1
18868 241 1
18870 241 1
18872 241 1
18878 241 2
18898 241 1
18929 241 2
18968 241 1
18999 241 4
19017 241 2
19031 241 2
19075 241 1
19083 241 1
19122 241 1
19140 241 8
19145 241 1
19153 241 4
19155 241 91
19160 241 1
19176 241 5
19182 241 2
19248 241 1
19253 241 4
19264 241 1
19279 241 1
19286 241 1
19395 241 1
19410 241 1
19421 241 29
19619 241 1
19643 241 1
19683 241 1
19798 241 2
19802 241 1
19806 241 1
19828 241 12
19886 241 3
19908 241 1
19920 241 1
19991 241 1
20039 241 1
20150 241 2
20156 241 3
20246 241 1
20354 241 7
20398 241 10
20404 241 2
20450 241 1
20453 241 1
20541 241 1
20560 241 1
20568 241 1
20623 241 2
20625 241 1
20638 241 2
20655 241 2
20679 241 1
20685 241 1
20762 241 3
20769 241 1
20770 241 3
20809 241 12
20860 241 1
20869 241 4
20874 241 2
20881 241 2
20904 241 1
20906 241 8
20918 241 1
21043 241 1
21045 241 1
21109 241 1
21118 241 1
21142 241 1
21215 241 3
21232 241 1
21244 241 1
21245 241 1
21268 241 1
21276 241 2
21296 241 1
21301 241 1
21334 241 1
21406 241 1
21412 241 1
21441 241 1
21447 241 13
21450 241 2
21513 241 5
21514 241 1
21537 241 14
21548 241 1
21574 241 1
21606 241 1
21615 241 2
21619 241 1
21650 241 2
21710 241 1
21737 241 1
21805 241 1
21863 241 16
21866 241 1
21873 241 1
21899 241 1
21901 241 1
22010 241 9
22041 241 4
22051 241 1
22058 241 1
22152 241 2
22161 241 1
22258 241 1
22513 241 1
22550 241 2
22553 241 2
22566 241 1
22567 241 1
22647 241 2
22649 241 1
22697 241 2
22726 241 1
22740 241 6
22744 241 1
22745 241 1
22755 241 1
22795 241 1
22799 241 1
22818 241 1
22873 241 1
22876 241 1
22885 241 1
22929 241 1
22958 241 1
22973 241 1
22987 241 1
23081 241 45
23129 241 1
23207 241 2
23229 241 2
23284 241 1
23307 241 1
23324 241 1
23385 241 1
23404 241 2
23467 241 2
23502 241 1
23609 241 1
23613 241 2
23692 241 1
23697 241 1
23779 241 2
23792 241 1
23795 241 37
23847 241 1
23960 241 1
23992 241 1
23993 241 1
24008 241 5
24030 241 1
24036 241 1
24050 241 12
24077 241 1
24088 241 24
24159 241 1
24168 241 1
24204 241 1
24252 241 1
24287 241 2
24321 241 1
24373 241 3
24403 241 1
24429 241 1
24438 241 1
24543 241 1
24580 241 1
24634 241 3
24663 241 1
24664 241 1
24674 241 36
24675 241 1
24680 241 1
24753 241 1
24758 241 6
24772 241 1
24774 241 1
24803 241 1
24893 241 1
24978 241 18
24980 241 1
25000 241 1
25041 241 2
25064 241 1
25067 241 1
25137 241 1
25192 241 1
25199 241 2
25211 241 2
25265 241 2
25427 241 1
25461 241 1
25494 241 1
25496 241 1
25562 241 1
25586 241 1
25589 241 2
25630 241 1
25637 241 1
25665 241 1
25733 241 1
25772 241 1
25776 241 1
25812 241 2
25896 241 2
25914 241 2
25947 241 1
25973 241 2
25975 241 1
25988 241 1
26014 241 36
26024 241 1
26028 241 1
26057 241 1
26083 241 1
26138 241 1
26149 241 1
26169 241 3
26186 241 5
26195 241 1
26211 241 1
26222 241 1
26250 241 1
26263 241 2
26270 241 1
26278 241 1
26302 241 1
26304 241 1
26339 241 11
26455 241 1
26458 241 1
26523 241 1
26582 241 1
26655 241 9
26705 241 1
26715 241 1
26852 241 1
26901 241 2
26913 241 30
26945 241 1
26959 241 1
27031 241 10
27040 241 1
27090 241 13
27174 241 1
27269 241 1
27272 241 1
27326 241 1
27345 241 1
27352 241 1
27414 241 2
27418 241 1
27427 241 2
27495 241 2
27519 241 3
27520 241 1
27535 241 1
27573 241 1
27617 241 5
27659 241 3
27677 241 1
27682 241 3
27686 241 1
27733 241 1
27741 241 1
27742 241 2
27743 241 1
27753 241 1
27767 241 1
27815 241 1
27817 241 1
27827 241 2
27845 241 1
27848 241 1
27891 241 1
27946 241 1
27951 241 1
27958 241 5
27960 241 1
28015 241 1
28026 241 1
28145 241 1
28146 241 3
28207 241 1
28273 241 1
28274 241 1
28309 241 6
28419 241 1
28555 241 1
28574 241 1
28593 241 1
28594 241 1
28632 241 2
28661 241 1
28662 241 1
28663 241 1
28688 241 1
28702 241 1
28741 241 1
28894 241 1
28934 241 1
28953 241 1
28967 241 1
28998 241 1
29013 241 1
29073 241 1
29092 241 2
29119 241 1
29158 241 1
29160 241 1
29161 241 4
29192 241 1
29247 241 1
29268 241 1
29271 241 2
29303 241 4
29349 241 4
29404 241 1
29415 241 1
29450 241 1
29452 241 2
29459 241 1
29463 241 11
29477 241 2
29506 241 3
29533 241 1
29568 241 4
29572 241 1
29574 241 1
29620 241 10
29642 241 1
29698 241 1
29734 241 16
29782 241 1
29795 241 2
29796 241 1
29811 241 2
29813 241 1
29841 241 1
29842 241 1
29856 241 2
29910 241 1
29915 241 11
29942 241 1
29943 241 1
29983 241 1
29984 241 1
30000 241 1
30037 241 3
30068 241 1
30075 241 1
30082 241 1
30093 241 2
30105 241 21
30126 241 2
30136 241 9
30138 241 2
30147 241 1
30156 241 1
30159 241 1
30170 241 1
30248 241 3
30281 241 1
30313 241 1
30346 241 1
30354 241 1
30377 241 1
30379 241 1
30537 241 1
30562 241 2
30567 241 2
30570 241 11
30618 241 1
30629 241 1
30656 241 17
30658 241 1
30667 241 1
30798 241 2
30849 241 1
30865 241 1
30872 241 3
30874 241 1
30895 241 1
30905 241 1
30912 241 10
30927 241 1
30929 241 1
30934 241 3
30958 241 1
30971 241 40
30972 241 2
30976 241 3
30984 241 1
31122 241 1
31130 241 1
31189 241 13
31206 241 1
31258 241 19
31276 241 1
31399 241 16
31421 241 2
31554 241 1
31696 241 1
31715 241 1
31729 241 1
31787 241 1
31856 241 1
31860 241 1
31869 241 1
31955 241 2
31971 241 1
31992 241 1
32023 241 34
32029 241 2
32031 241 1
32045 241 1
32048 241 2
32061 241 2
32062 241 1
32083 241 5
32188 241 1
32201 241 1
32217 241 1
32321 241 1
32324 241 1
32325 241 1
32350 241 1
32399 241 1
32417 241 1
32439 241 1
32442 241 1
32443 241 1
32480 241 1
32527 241 1
32543 241 2
32561 241 1
32582 241 1
32596 241 1
32612 241 1
32646 241 1
32697 241 7
32698 241 2
32699 241 9
32700 241 1
32702 241 2
32703 241 2
32706 241 6
32707 241 1
32709 241 3
43 242 1
68 242 2
114 242 1
122 242 1
167 242 2
211 242 1
277 242 1
362 242 1
478 242 1
493 242 19
559 242 2
598 242 1
608 242 1
611 242 1
625 242 1
645 242 6
685 242 1
743 242 1
762 242 1
800 242 1
856 242 1
872 242 1
909 242 14
925 242 1
1015 242 1
1054 242 56
1058 242 1
1287 242 1
1307 242 1
1314 242 1
1352 242 1
1363 242 6
1547 242 2
1552 242 1
1578 242 1
1723 242 2
1728 242 2
1816 242 1
1843 242 1
1867 242 1
1982 242 1
1990 242 21
1992 242 3
1995 242 1
2008 242 1
2030 242 1
2031 242 1
2104 242 1
2210 242 1
2224 242 1
2260 242 1
2280 242 1
2305 242 1
2334 242 1
2337 242 1
2364 242 1
2374 242 1
2628 242 2
2696 242 1
2727 242 1
2737 242 1
2874 242 1
2886 242 1
2912 242 1
2933 242 1
3000 242 1
3012 242 1
3048 242 2
3104 242 1
3118 242 1
3256 242 5
3303 242 1
3447 242 1
3478 242 1
3498 242 1
3559 242 1
3668 242 1
3707 242 1
3708 242 1
3762 242 26
3791 242 1
3804 242 1
3815 242 1
3838 242 1
4028 242 11
4060 242 1
4070 242 1
4172 242 5
4308 242 1
4384 242 1
4456 242 1
4493 242 2
4510 242 1
4521 242 1
4560 242 1
4582 242 1
4597 242 1
4609 242 1
4623 242 1
4758 242 1
4882 242 1
4921 242 1
4949 242 1
4959 242 2
4979 242 4
5003 242 1
5069 242 5
5188 242 1
5238 242 6
5318 242 1
5474 242 1
5488 242 1
5512 242 1
5522 242 17
5533 242 1
5595 242 12
5630 242 1
5636 242 1
5642 242 1
5699 242 6
5705 242 8
5831 242 1
5839 242 1
5944 242 2
5948 242 14
5972 242 1
5994 242 1
6081 242 1
6093 242 1
6155 242 1
6158 242 1
6198 242 1
6213 242 1
6216 242 8
6241 242 1
6276 242 1
6465 242 1
6471 242 1
6520 242 1
6635 242 1
6665 242 1
6688 242 1
6723 242 1
6817 242 1
6842 242 1
6969 242 1
6986 242 1
7135 242 6
7174 242 1
7203 242 1
7204 242 2
7253 242 1
7341 242 1
7358 242 2
7461 242 19
7626 242 1
7724 242 2
7756 242 1
7779 242 1
7826 242 1
7950 242 26
8033 242 1
8219 242 20
8221 242 1
8256 242 1
8317 242 1
8356 242 1
8586 242 1
8812 242 1
8813 242 6
9008 242 1
9051 242 4
9067 242 1
9095 242 1
9145 242 8
9171 242 2
9251 242 2
9314 242 1
9319 242 1
9333 242 1
9365 242 1
9383 242 1
9384 242 1
9403 242 2
9439 242 1
9455 242 1
9465 242 3
9514 242 1
9517 242 1
9522 242 1
9570 242 1
9601 242 1
9608 242 1
9610 242 1
9678 242 2
9799 242 33
9800 242 7
9815 242 1
9887 242 1
9890 242 1
9897 242 1
10066 242 1
10112 242 1
10121 242 1
10152 242 11
10189 242 1
10243 242 1
10281 242 1
10389 242 1
10418 242 2
10426 242 1
10532 242 1
10535 242 4
10552 242 4
10562 242 1
10593 242 13
10595 242 2
10608 242 8
10642 242 2
10672 242 1
10678 242 16
10679 242 1
10680 242 7
10681 242 3
10682 242 3
10685 242 2
10694 242 1
10696 242 2
10700 242 3
10701 242 7
10710 242 20
10740 242 3
10756 242 11
10780 242 1
10824 242 1
10838 242 1
10885 242 1
10895 242 1
10917 242 1
10985 242 1
11083 242 11
11093 242 1
11109 242 1
11253 242 1
11268 242 1
11298 242 1
11343 242 1
11347 242 2
11393 242 1
11417 242 1
11448 242 12
11468 242 1
11588 242 1
11673 242 1
11888 242 3
11903 242 1
11950 242 1
12049 242 1
12171 242 1
12231 242 1
12363 242 1
12442 242 1
12489 242 1
12582 242 1
12675 242 1
12683 242 1
12686 242 1
12706 242 2
12726 242 1
12772 242 1
12990 242 1
12993 242 1
13009 242 1
13117 242 1
13127 242 1
13186 242 1
13247 242 1
13303 242 16
13315 242 1
13383 242 1
13437 242 1
13463 242 1
13501 242 1
13511 242 3
13529 242 1
13534 242 1
13557 242 2
13709 242 1
13712 242 1
13732 242 8
13769 242 1
13772 242 1
13777 242 1
13827 242 1
13828 242 6
13903 242 4
14098 242 1
14248 242 23
14251 242 1
14252 242 1
14271 242 2
14421 242 1
14557 242 1
14584 242 2
14598 242 1
14605 242 1
14620 242 2
14769 242 1
14816 242 1
14829 242 10
14888 242 1
14916 242 1
14971 242 14
14977 242 1
15006 242 1
15020 242 1
15060 242 1
15079 242 1
15152 242 1
15159 242 1
15180 242 11
15201 242 1
15212 242 3
15280 242 1
15302 242 1
15304 242 1
15308 242 1
15412 242 1
15436 242 1
15542 242 18
15616 242 13
15746 242 19
15813 242 2
15821 242 1
15826 242 1
15888 242 1
15927 242 1
16099 242 1
16141 242 1
16214 242 1
16300 242 1
16301 242 1
16309 242 1
16421 242 1
16427 242 1
16436 242 2
16520 242 1
16539 242 7
16545 242 1
16568 242 11
16617 242 1
16714 242 7
16875 242 1
16960 242 1
16995 242 1
17033 242 1
17119 242 1
17224 242 1
17530 242 1
17551 242 4
17795 242 1
17809 242 2
17905 242 1
18041 242 1
18054 242 1
18121 242 1
18145 242 3
18186 242 14
18191 242 1
18240 242 1
18358 242 1
18402 242 1
18412 242 13
18447 242 2
18502 242 8
18527 242 3
18643 242 2
18660 242 1
18699 242 1
18867 242 1
18878 242 1
18945 242 2
18962 242 1
18999 242 5
19031 242 2
19039 242 1
19048 242 1
19075 242 1
19100 242 1
19119 242 1
19133 242 1
19140 242 9
19155 242 45
19185 242 1
19188 242 1
19245 242 1
19253 242 3
19259 242 1
19267 242 1
19284 242 1
19299 242 1
19374 242 1
19421 242 13
19566 242 1
19618 242 2
19713 242 1
19806 242 1
19828 242 10
19829 242 1
20191 242 1
20196 242 1
20354 242 2
20466 242 1
20473 242 1
20567 242 1
20640 242 1
20655 242 1
20672 242 1
20762 242 5
20770 242 1
20778 242 3
20809 242 1
20850 242 1
20869 242 1
20905 242 31
20906 242 5
20936 242 1
21020 242 1
21022 242 1
21028 242 1
21054 242 1
21107 242 1
21115 242 2
21215 242 5
21216 242 1
21377 242 2
21407 242 1
21419 242 1
21438 242 1
21441 242 2
21447 242 12
21461 242 1
21513 242 1
21537 242 5
21632 242 1
21650 242 1
21786 242 1
21805 242 1
21854 242 1
21863 242 19
21899 242 3
21901 242 1
21909 242 1
21919 242 1
22010 242 11
22041 242 1
22055 242 1
22144 242 1
22546 242 1
22567 242 1
22658 242 2
22703 242 1
22740 242 6
22795 242 1
22804 242 1
22987 242 4
23037 242 1
23057 242 2
23058 242 1
23081 242 4
23126 242 1
23207 242 1
23284 242 1
23666 242 1
23717 242 1
23779 242 2
23795 242 25
23899 242 1
23909 242 1
23926 242 1
23992 242 1
24008 242 1
24023 242 1
24050 242 3
24088 242 8
24195 242 2
24252 242 1
24287 242 1
24321 242 1
24348 242 1
24373 242 1
24590 242 1
24674 242 16
24861 242 1
24978 242 16
25078 242 1
25091 242 1
25135 242 1
25191 242 1
25211 242 1
25265 242 1
25337 242 2
25341 242 1
25637 242 1
25793 242 1
25893 242 1
25914 242 2
25915 242 1
25975 242 3
26014 242 26
26139 242 1
26146 242 1
26186 242 3
26214 242 1
26260 242 1
26279 242 1
26286 242 1
26308 242 1
26327 242 1
26339 242 12
26455 242 2
26655 242 22
26699 242 1
26897 242 1
26901 242 3
26913 242 16
26947 242 1
27031 242 9
27090 242 6
27128 242 1
27342 242 1
27367 242 1
27495 242 1
27508 242 5
27617 242 2
27659 242 2
27666 242 1
27682 242 4
27714 242 1
27793 242 1
27865 242 1
27872 242 1
27891 242 1
28014 242 1
28117 242 1
28309 242 4
28369 242 1
28546 242 1
28593 242 1
28614 242 1
28633 242 1
28888 242 1
28917 242 1
28960 242 1
28969 242 1
28998 242 1
29065 242 1
29073 242 1
29088 242 1
29114 242 1
29128 242 2
29136 242 1
29271 242 3
29272 242 1
29294 242 1
29299 242 2
29303 242 7
29408 242 1
29452 242 2
29459 242 1
29463 242 6
29503 242 1
29506 242 5
29516 242 2
29568 242 2
29609 242 1
29620 242 7
29654 242 1
29707 242 1
29734 242 10
29738 242 1
29782 242 1
29821 242 1
29910 242 1
29937 242 1
29943 242 2
29947 242 1
30006 242 1
30029 242 1
30037 242 3
30048 242 1
30105 242 25
30123 242 1
30136 242 5
30248 242 1
30281 242 1
30377 242 1
30379 242 1
30517 242 1
30537 242 1
30567 242 2
30570 242 7
30656 242 10
30657 242 3
30712 242 1
30714 242 1
30720 242 1
30789 242 1
30798 242 1
30852 242 1
30872 242 2
30895 242 1
30912 242 7
30927 242 1
30934 242 8
30958 242 6
30959 242 1
30971 242 30
30972 242 7
31002 242 1
31014 242 1
31019 242 1
31115 242 1
31119 242 1
31130 242 1
31143 242 1
31169 242 1
31189 242 12
31258 242 7
31334 242 1
31379 242 1
31399 242 13
31421 242 3
31701 242 1
31704 242 1
31709 242 1
31728 242 1
31850 242 1
31865 242 1
31929 242 1
31950 242 2
31971 242 2
31998 242 1
32023 242 18
32038 242 1
32045 242 1
32068 242 1
32083 242 1
32100 242 1
32145 242 1
32221 242 1
32322 242 1
32399 242 1
32443 242 2
32449 242 3
32523 242 1
32524 242 1
32527 242 1
32544 242 1
32582 242 1
32659 242 1
32697 242 8
32698 242 6
32699 242 8
32700 242 12
32702 242 5
32703 242 7
32706 242 6
32709 242 5
54 243 1
63 243 1
82 243 1
183 243 1
211 243 1
264 243 1
275 243 1
493 243 7
525 243 1
539 243 1
557 243 2
559 243 3
583 243 1
589 243 1
593 243 1
595 243 2
675 243 1
821 243 1
860 243 3
909 243 5
942 243 1
1030 243 2
1058 243 1
1288 243 1
1363 243 1
1562 243 1
1563 243 2
1581 243 1
1603 243 1
1842 243 1
1846 243 9
1903 243 1
1956 243 5
1958 243 2
1963 243 2
1965 243 7
1990 243 4
2041 243 1
2059 243 1
2062 243 1
2198 243 1
2206 243 2
2225 243 1
2309 243 1
2334 243 1
2483 243 1
2485 243 3
2538 243 1
2544 243 1
2916 243 1
3023 243 1
3121 243 1
3256 243 3
3408 243 1
3448 243 1
3518 243 1
3668 243 4
3714 243 1
3762 243 5
3804 243 1
3815 243 1
3897 243 2
3903 243 1
3949 243 1
4028 243 10
4040 243 1
4041 243 1
4172 243 2
4256 243 1
4301 243 1
4509 243 1
4577 243 1
4623 243 1
4979 243 1
5069 243 4
5097 243 1
5183 243 1
5209 243 1
5229 243 1
5238 243 5
5473 243 1
5492 243 1
5522 243 2
5595 243 7
5596 243 1
5636 243 1
5644 243 1
5680 243 1
5705 243 4
5770 243 1
5873 243 1
5902 243 1
5916 243 1
5948 243 3
6093 243 1
6101 243 1
6202 243 1
6216 243 2
6338 243 1
6366 243 1
6371 243 1
6468 243 1
6490 243 1
6842 243 1
7135 243 3
7181 243 1
7309 243 1
7356 243 1
7461 243 1
7815 243 1
7950 243 2
7982 243 1
8219 243 4
8586 243 2
8658 243 1
8813 243 1
9051 243 2
9087 243 1
9145 243 5
9171 243 1
9282 243 1
9365 243 1
9500 243 1
9524 243 1
9634 243 1
9799 243 3
9800 243 5
9972 243 1
9987 243 2
9993 243 1
10060 243 1
10066 243 1
10121 243 1
10152 243 1
10189 243 1
10193 243 1
10532 243 1
10535 243 1
10552 243 3
10593 243 2
10595 243 1
10609 243 4
10611 243 2
10631 243 1
10678 243 3
10692 243 1
10700 243 4
10701 243 1
10710 243 6
10740 243 1
10832 243 1
10850 243 1
10868 243 2
10904 243 1
11040 243 1
11042 243 1
11083 243 2
11123 243 1
11347 243 1
11443 243 1
11448 243 3
11517 243 1
11538 243 1
11878 243 1
11888 243 10
11903 243 2
11939 243 2
12017 243 1
12049 243 1
12132 243 1
12411 243 1
12428 243 1
12582 243 1
12862 243 1
13051 243 2
13127 243 1
13219 243 1
13237 243 2
13246 243 1
13303 243 32
13334 243 1
13383 243 7
13497 243 1
13508 243 1
13511 243 1
13532 243 2
13535 243 1
13544 243 1
13555 243 1
13718 243 1
13732 243 6
13828 243 2
13903 243 1
13963 243 2
13986 243 1
14219 243 1
14220 243 1
14225 243 1
14248 243 12
14423 243 1
14620 243 1
14829 243 2
14971 243 1
15006 243 1
15095 243 1
15106 243 1
15180 243 3
15212 243 1
15266 243 1
15412 243 1
15475 243 1
15517 243 4
15542 243 4
15594 243 1
15616 243 2
15675 243 1
15746 243 9
15813 243 1
15821 243 1
16018 243 1
16080 243 1
16218 243 1
16433 243 1
16487 243 1
16539 243 1
16568 243 2
16714 243 1
16745 243 6
16815 243 2
17121 243 1
17140 243 1
17157 243 1
17363 243 1
17424 243 1
17465 243 4
17471 243 1
17551 243 4
17689 243 1
17803 243 1
17834 243 1
17845 243 1
17888 243 2
18145 243 3
18149 243 1
18157 243 1
18186 243 3
18191 243 1
18220 243 1
18270 243 1
18412 243 1
18500 243 1
18527 243 1
18938 243 1
18942 243 1
18999 243 23
19060 243 1
19084 243 2
19103 243 1
19140 243 5
19153 243 2
19155 243 8
19160 243 1
19165 243 1
19172 243 1
19176 243 1
19253 243 1
19262 243 1
19264 243 1
19275 243 1
19292 243 1
19421 243 4
19460 243 1
19496 243 1
19798 243 2
19806 243 2
19828 243 1
19886 243 1
19938 243 1
20009 243 1
20156 243 1
20180 243 1
20188 243 1
20215 243 1
20251 243 1
20312 243 1
20354 243 1
20363 243 1
20749 243 1
20762 243 6
20852 243 1
20906 243 1
20959 243 1
21054 243 11
21070 243 1
21197 243 1
21230 243 1
21283 243 1
21327 243 2
21447 243 10
21537 243 1
21549 243 1
21615 243 1
21863 243 1
21873 243 1
21899 243 1
22090 243 1
22542 243 2
22551 243 1
22553 243 1
22566 243 1
22589 243 1
22740 243 2
22744 243 1
22745 243 1
22790 243 1
22795 243 1
22869 243 1
22885 243 1
22981 243 1
23081 243 4
23264 243 1
23336 243 2
23613 243 1
23666 243 2
23779 243 2
23795 243 19
23839 243 1
23847 243 1
23992 243 1
24023 243 1
24050 243 2
24088 243 6
24120 243 1
24209 243 1
24283 243 1
24406 243 1
24544 243 1
24674 243 9
24752 243 1
24774 243 1
24953 243 1
25037 243 1
25151 243 1
25191 243 1
25199 243 1
25273 243 1
25482 243 1
25636 243 1
25637 243 2
25893 243 2
25914 243 2
25975 243 3
26014 243 9
26070 243 1
26138 243 1
26169 243 1
26186 243 4
26204 243 1
26250 243 1
26254 243 1
26294 243 1
26339 243 2
26655 243 3
26899 243 1
26901 243 2
26913 243 5
26968 243 1
27031 243 3
27063 243 1
27090 243 2
27141 243 1
27271 243 1
27414 243 1
27495 243 2
27519 243 1
27597 243 1
27617 243 1
27634 243 1
27637 243 2
27653 243 1
27682 243 2
27696 243 1
27724 243 1
27733 243 1
27827 243 3
27848 243 2
27855 243 1
27865 243 1
27884 243 1
27958 243 1
28023 243 1
28309 243 1
28489 243 1
28594 243 1
28613 243 1
28671 243 1
28726 243 1
28773 243 1
28803 243 1
28818 243 9
28924 243 1
28934 243 1
28969 243 1
28997 243 1
29160 243 1
29271 243 2
29294 243 1
29349 243 1
29429 243 2
29439 243 1
29443 243 1
29459 243 1
29463 243 5
29477 243 3
29506 243 6
29512 243 1
29515 243 1
29568 243 1
29620 243 2
29634 243 2
29666 243 1
29734 243 2
29743 243 1
29795 243 1
29903 243 1
29910 243 1
29915 243 3
29943 243 2
29949 243 1
30082 243 1
30105 243 7
30115 243 1
30122 243 1
30131 243 1
30170 243 2
30276 243 1
30379 243 1
30406 243 1
30429 243 1
30430 243 6
30562 243 1
30567 243 1
30570 243 3
30618 243 1
30656 243 3
30658 243 1
30659 243 1
30664 243 2
30792 243 1
30798 243 1
30845 243 1
30866 243 1
30895 243 1
30912 243 2
30934 243 43
30958 243 1
30971 243 8
30972 243 2
30974 243 2
31065 243 2
31085 243 1
31178 243 1
31179 243 1
31189 243 5
31258 243 5
31399 243 1
31421 243 2
31806 243 1
31811 243 1
31942 243 1
31959 243 2
31964 243 1
31992 243 1
32011 243 1
32023 243 5
32029 243 1
32045 243 1
32048 243 1
32093 243 1
32438 243 1
32582 243 1
32697 243 3
32698 243 3
32699 243 9
32700 243 6
32703 243 1
32706 243 2
32707 243 1
32709 243 2
148 244 1
167 244 1
364 244 1
413 244 1
447 244 1
493 244 4
532 244 1
545 244 1
584 244 1
645 244 1
680 244 1
762 244 1
840 244 1
860 244 2
909 244 1
967 244 2
1021 244 1
1110 244 1
1253 244 1
1287 244 1
1297 244 1
1363 244 2
1547 244 1
1727 244 1
1832 244 1
1963 244 1
1990 244 11
1994 244 1
2052 244 1
2078 244 1
2309 244 1
2334 244 1
2443 244 1
2497 244 1
2727 244 1
2906 244 1
3206 244 1
3248 244 1
3256 244 3
3403 244 1
3634 244 2
3668 244 2
3762 244 4
3776 244 1
4028 244 6
4066 244 1
4142 244 1
4172 244 4
4300 244 1
4386 244 1
4400 244 1
4493 244 1
4582 244 1
4616 244 1
4670 244 1
4882 244 1
4931 244 1
4979 244 2
5002 244 1
5069 244 3
5102 244 1
5229 244 1
5238 244 4
5481 244 1
5522 244 6
5562 244 1
5595 244 3
5699 244 6
5705 244 4
5948 244 4
5972 244 1
6048 244 1
6081 244 1
6092 244 1
6093 244 1
6216 244 1
6363 244 1
6365 244 1
6520 244 1
6718 244 1
6817 244 1
6948 244 1
7135 244 5
7461 244 1
7779 244 1
7906 244 2
7950 244 10
7956 244 1
8007 244 1
8137 244 1
8139 244 1
8219 244 6
8291 244 1
8813 244 1
9051 244 2
9065 244 1
9145 244 4
9467 244 1
9486 244 1
9522 244 1
9598 244 1
9634 244 1
9738 244 1
9799 244 1
9800 244 4
9919 244 1
9972 244 1
9987 244 2
10061 244 1
10152 244 4
10250 244 1
10299 244 2
10389 244 1
10474 244 1
10484 244 1
10535 244 1
10593 244 1
10595 244 2
10608 244 7
10618 244 1
10642 244 2
10690 244 1
10701 244 1
10710 244 11
10740 244 5
10756 244 6
11083 244 2
11176 244 3
11224 244 2
11251 244 1
11290 244 1
11448 244 8
11512 244 1
11532 244 1
11543 244 1
11671 244 1
11888 244 1
11903 244 1
11972 244 1
12017 244 1
12108 244 1
12430 244 1
12479 244 1
12582 244 1
12592 244 1
12598 244 1
12672 244 1
12716 244 1
12874 244 1
13019 244 1
13130 244 2
13159 244 1
13163 244 1
13237 244 2
13303 244 8
13387 244 1
13497 244 1
13511 244 1
13732 244 9
13774 244 1
13903 244 2
13967 244 1
13969 244 1
14045 244 1
14055 244 1
14225 244 1
14248 244 13
14586 244 1
14620 244 1
14624 244 1
14749 244 1
14814 244 1
14829 244 1
14971 244 5
15180 244 4
15212 244 2
15271 244 1
15541 244 1
15542 244 4
15595 244 1
15616 244 2
15746 244 8
15827 244 1
15936 244 1
16099 244 1
16472 244 1
16481 244 1
16539 244 2
16568 244 5
16597 244 1
16714 244 3
17026 244 1
17385 244 1
17394 244 1
17551 244 1
17838 244 1
17852 244 1
17990 244 1
18145 244 1
18186 244 6
18402 244 1
18406 244 1
18412 244 8
18439 244 1
18486 244 1
18500 244 1
18502 244 2
18612 244 1
18660 244 1
18781 244 1
18999 244 4
19024 244 1
19031 244 1
19113 244 2
19140 244 3
19153 244 1
19155 244 53
19176 244 1
19253 244 1
19322 244 1
19421 244 6
19522 244 2
19620 244 1
19681 244 1
19801 244 1
19802 244 2
19828 244 4
19886 244 3
20096 244 1
20185 244 1
20251 244 1
20398 244 4
20576 244 1
20638 244 1
20639 244 1
20685 244 1
20692 244 1
20757 244 1
20809 244 1
20869 244 2
20887 244 1
20906 244 1
21083 244 1
21215 244 3
21327 244 1
21352 244 1
21412 244 1
21447 244 7
21513 244 2
21537 244 2
21549 244 1
21615 244 1
21634 244 1
21863 244 6
22010 244 6
22041 244 1
22152 244 1
22429 244 1
22550 244 1
22629 244 1
22658 244 1
22740 244 5
22744 244 2
22836 244 1
22863 244 1
22893 244 1
23081 244 4
23442 244 1
23613 244 1
23617 244 1
23779 244 1
23795 244 12
23939 244 1
23947 244 1
24050 244 5
24077 244 1
24088 244 9
24252 244 1
24258 244 1
24403 244 1
24661 244 1
24674 244 10
24732 244 1
24978 244 5
25040 244 1
25148 244 1
25192 244 1
25199 244 2
25423 244 1
25914 244 3
25988 244 1
26014 244 16
26186 244 1
26286 244 1
26339 244 6
26450 244 1
26455 244 1
26479 244 1
26491 244 1
26655 244 6
26715 244 1
26740 244 1
26891 244 1
26901 244 2
26913 244 12
26915 244 1
26930 244 1
26958 244 1
27031 244 4
27090 244 2
27495 244 1
27617 244 2
27653 244 1
27657 244 1
27659 244 1
27677 244 1
27722 244 1
27733 244 1
27793 244 1
27827 244 1
27848 244 1
27884 244 1
27948 244 1
27960 244 1
27977 244 1
28309 244 3
28539 244 1
28573 244 1
28866 244 1
28894 244 1
29073 244 1
29303 244 5
29445 244 1
29450 244 1
29463 244 21
29497 244 1
29609 244 1
29620 244 2
29734 244 1
29743 244 1
29915 244 7
29943 244 1
30011 244 1
30052 244 1
30105 244 9
30136 244 2
30170 244 1
30247 244 1
30248 244 2
30309 244 1
30379 244 2
30480 244 1
30508 244 1
30570 244 5
30629 244 2
30656 244 13
30872 244 1
30908 244 1
30912 244 1
30934 244 2
30971 244 9
30972 244 1
31189 244 3
31258 244 3
31278 244 1
31339 244 1
31399 244 5
31421 244 1
31611 244 1
31886 244 1
31950 244 1
31951 244 1
31959 244 1
32023 244 4
32029 244 2
32045 244 2
32046 244 1
32399 244 2
32443 244 1
32459 244 1
32582 244 2
32697 244 2
32698 244 2
32699 244 3
32700 244 4
32702 244 2
32703 244 3
32706 244 1
32707 244 1
32709 244 3
121 245 1
190 245 1
413 245 2
529 245 1
557 245 4
580 245 1
645 245 1
669 245 2
672 245 1
771 245 1
963 245 1
964 245 2
999 245 1
1163 245 1
1259 245 1
1506 245 1
1568 245 1
1572 245 1
1581 245 1
1854 245 1
1990 245 1
1992 245 6
2067 245 1
2104 245 1
2108 245 1
2171 245 5
2190 245 1
2236 245 1
2374 245 1
2385 245 1
2485 245 1
2538 245 4
2547 245 1
2642 245 1
2791 245 1
2845 245 1
2885 245 1
2916 245 1
2940 245 2
3207 245 1
3250 245 1
3256 245 1
3309 245 1
3327 245 1
3412 245 1
3476 245 1
3525 245 1
3559 245 2
3714 245 1
3874 245 1
3957 245 1
3980 245 1
3983 245 1
4070 245 1
4109 245 1
4256 245 4
4560 245 1
4765 245 1
4767 245 1
4837 245 1
4846 245 1
4865 245 5
5018 245 1
5085 245 1
5090 245 1
5135 245 2
5136 245 1
5238 245 3
5519 245 1
5522 245 1
5872 245 6
5889 245 1
5955 245 1
6036 245 1
6092 245 1
6093 245 3
6205 245 1
6236 245 2
6353 245 1
6355 245 1
6452 245 1
6511 245 1
6662 245 1
6986 245 1
7135 245 1
7161 245 1
7309 245 1
7546 245 1
7696 245 9
7697 245 22
7737 245 1
7841 245 2
7889 245 2
7892 245 1
7960 245 1
8356 245 1
8507 245 1
8732 245 1
8803 245 1
8813 245 1
8939 245 1
9384 245 1
9522 245 1
9598 245 1
9715 245 1
9825 245 2
9846 245 1
9919 245 2
10070 245 1
10110 245 1
10121 245 1
10189 245 2
10241 245 1
10421 245 6
10456 245 1
10535 245 2
10552 245 3
10593 245 4
10622 245 1
10631 245 2
10669 245 1
10710 245 2
10851 245 1
10867 245 4
11083 245 1
11169 245 2
11268 245 1
11296 245 1
11349 245 1
11376 245 1
11552 245 1
11681 245 1
11684 245 1
11888 245 10
12040 245 1
12049 245 1
12132 245 1
12151 245 1
12422 245 1
12535 245 9
12582 245 4
12644 245 1
12715 245 1
12768 245 2
12797 245 1
12994 245 1
13058 245 1
13166 245 1
13212 245 3
13249 245 2
13303 245 10
13383 245 1
13508 245 2
13553 245 1
13676 245 1
13769 245 1
13816 245 1
13830 245 1
13865 245 1
13903 245 2
13959 245 1
14225 245 1
14248 245 1
14256 245 1
14266 245 2
14308 245 1
14471 245 1
14740 245 1
14792 245 1
15180 245 1
15218 245 1
15377 245 1
15664 245 1
15914 245 1
15923 245 1
16178 245 1
16370 245 1
16481 245 1
16541 245 1
17096 245 1
17176 245 1
17327 245 1
17385 245 1
17413 245 1
17424 245 3
17598 245 1
17717 245 2
17888 245 4
17905 245 2
17990 245 3
18087 245 1
18179 245 5
18368 245 1
18412 245 1
18447 245 2
18502 245 1
18504 245 1
18570 245 2
18789 245 1
18999 245 4
19082 245 4
19111 245 1
19140 245 1
19155 245 1
19192 245 1
19248 245 1
19279 245 1
19538 245 1
19589 245 1
19596 245 1
19923 245 1
19926 245 1
20143 245 4
20153 245 1
20164 245 5
20346 245 1
20354 245 1
20640 245 1
20881 245 2
21043 245 6
21055 245 1
21115 245 1
21232 245 1
21276 245 1
21412 245 1
21420 245 1
21447 245 1
21537 245 1
21549 245 2
21552 245 1
21574 245 1
21627 245 1
21650 245 2
21899 245 1
22002 245 4
22010 245 1
22041 245 2
22258 245 1
22527 245 1
22658 245 1
22861 245 1
22945 245 2
22963 245 1
22973 245 1
23015 245 1
23037 245 1
23071 245 1
23258 245 1
23397 245 1
23779 245 3
23795 245 3
24008 245 1
24077 245 1
24252 245 1
24269 245 1
24270 245 1
25041 245 1
25259 245 1
25281 245 1
25423 245 1
25427 245 1
25574 245 1
25610 245 1
25629 245 1
25793 245 2
25796 245 1
25893 245 1
25896 245 1
26014 245 1
26070 245 1
26148 245 1
26234 245 1
26250 245 1
26287 245 1
26320 245 1
26480 245 1
26514 245 2
26825 245 4
27031 245 1
27048 245 1
27143 245 1
27213 245 1
27225 245 1
27339 245 1
27373 245 1
27513 245 2
27519 245 1
27560 245 1
27561 245 1
27682 245 3
27709 245 1
27724 245 1
27793 245 1
27958 245 8
28026 245 1
28049 245 1
28227 245 1
28409 245 1
28410 245 1
28573 245 1
28593 245 1
28623 245 1
28818 245 2
28884 245 1
28943 245 1
29064 245 1
29065 245 1
29111 245 1
29119 245 2
29193 245 1
29270 245 6
29445 245 1
29506 245 4
29782 245 1
29937 245 1
30027 245 3
30029 245 1
30038 245 1
30109 245 1
30341 245 1
30379 245 1
30509 245 1
30511 245 1
30618 245 1
30792 245 1
30838 245 1
30849 245 1
30857 245 1
30883 245 1
30927 245 1
30934 245 4
30971 245 4
31186 245 1
31189 245 1
31551 245 1
31561 245 1
31595 245 3
31597 245 2
31662 245 1
31707 245 1
31798 245 1
31869 245 5
31942 245 1
32033 245 4
32247 245 1
32325 245 1
32351 245 2
32700 245 4
32702 245 2
32709 245 1
43 246 4
54 246 1
68 246 1
71 246 1
95 246 1
106 246 1
167 246 2
208 246 1
224 246 1
228 246 1
264 246 2
411 246 2
413 246 2
441 246 1
465 246 1
493 246 18
526 246 1
529 246 1
557 246 14
559 246 2
575 246 1
593 246 2
595 246 1
643 246 1
645 246 3
685 246 1
691 246 1
698 246 1
762 246 1
765 246 1
787 246 1
812 246 1
820 246 2
821 246 4
838 246 1
860 246 3
880 246 1
896 246 4
902 246 1
909 246 5
921 246 1
1030 246 1
1052 246 1
1058 246 1
1142 246 1
1201 246 1
1202 246 1
1260 246 1
1287 246 2
1314 246 1
1363 246 9
1367 246 1
1405 246 1
1438 246 1
1471 246 1
1479 246 1
1498 246 1
1499 246 1
1539 246 2
1547 246 1
1551 246 1
1562 246 2
1563 246 1
1565 246 1
1608 246 1
1612 246 2
1723 246 2
1724 246 1
1824 246 1
1842 246 1
1846 246 11
1858 246 1
1868 246 1
1877 246 1
1901 246 5
1903 246 1
1956 246 33
1958 246 13
1963 246 15
1965 246 18
1974 246 3
1982 246 1
1988 246 1
1990 246 10
1992 246 2
2029 246 1
2031 246 1
2064 246 1
2071 246 1
2147 246 1
2162 246 1
2171 246 4
2198 246 1
2221 246 1
2224 246 1
2225 246 6
2277 246 1
2280 246 1
2305 246 2
2313 246 1
2334 246 3
2358 246 1
2374 246 1
2420 246 1
2440 246 1
2485 246 3
2642 246 1
2677 246 1
2737 246 1
2763 246 1
2781 246 1
2830 246 1
2875 246 1
2916 246 1
2934 246 2
2940 246 1
2942 246 1
2943 246 2
2960 246 1
3107 246 1
3201 246 1
3207 246 2
3256 246 10
3295 246 1
3303 246 1
3336 246 1
3388 246 1
3408 246 2
3455 246 1
3476 246 1
3498 246 2
3507 246 1
3518 246 2
3530 246 2
3534 246 1
3540 246 1
3559 246 2
3560 246 1
3579 246 1
3634 246 1
3668 246 1
3708 246 1
3714 246 1
3730 246 1
3749 246 1
3762 246 4
3776 246 1
3897 246 1
3919 246 1
3933 246 1
3959 246 1
3981 246 1
4028 246 33
4036 246 1
4042 246 1
4082 246 1
4109 246 1
4131 246 1
4155 246 1
4172 246 7
4176 246 1
4297 246 1
4335 246 1
4360 246 1
4485 246 1
4510 246 1
4607 246 1
4623 246 1
4669 246 1
4716 246 1
4806 246 1
4837 246 1
4959 246 1
4979 246 3
5069 246 5
5090 246 1
5091 246 1
5093 246 1
5215 246 1
5218 246 1
5238 246 10
5254 246 2
5315 246 1
5492 246 1
5518 246 1
5522 246 20
5524 246 1
5532 246 1
5549 246 2
5593 246 1
5595 246 12
5671 246 1
5679 246 1
5699 246 3
5705 246 5
5831 246 1
5834 246 1
5872 246 5
5873 246 1
5877 246 1
5916 246 1
5925 246 1
5948 246 7
5969 246 1
5984 246 1
5986 246 4
5994 246 1
6037 246 1
6092 246 1
6093 246 1
6198 246 1
6216 246 5
6233 246 1
6380 246 2
6451 246 1
6452 246 1
6465 246 1
6497 246 1
6507 246 1
6519 246 1
6554 246 1
6559 246 1
6584 246 1
6616 246 1
6660 246 2
6662 246 1
6731 246 1
6747 246 1
6790 246 1
6817 246 2
6900 246 1
6901 246 1
6938 246 6
6969 246 2
6986 246 1
7135 246 4
7150 246 1
7189 246 2
7204 246 1
7246 246 2
7310 246 1
7340 246 1
7342 246 1
7461 246 4
7593 246 1
7724 246 1
7747 246 13
7757 246 1
7779 246 2
7814 246 1
7892 246 2
7905 246 1
7906 246 1
7950 246 7
7958 246 1
8033 246 3
8129 246 1
8136 246 3
8219 246 6
8256 246 1
8387 246 1
8410 246 1
8428 246 1
8507 246 1
8543 246 3
8586 246 1
8658 246 1
8757 246 1
8810 246 1
8813 246 2
8875 246 1
8878 246 1
8896 246 1
8945 246 1
8985 246 1
9008 246 1
9051 246 5
9065 246 1
9067 246 1
9082 246 1
9087 246 1
9102 246 1
9145 246 3
9156 246 1
9349 246 1
9358 246 1
9359 246 1
9403 246 1
9465 246 1
9467 246 1
9486 246 1
9488 246 1
9514 246 2
9528 246 1
9532 246 1
9543 246 5
9557 246 1
9570 246 1
9591 246 1
9598 246 1
9634 246 2
9635 246 1
9785 246 1
9792 246 1
9799 246 20
9800 246 16
9818 246 1
9821 246 1
9890 246 1
9897 246 3
9919 246 1
9921 246 1
9954 246 1
9960 246 1
9972 246 4
9987 246 2
10040 246 1
10060 246 2
10061 246 2
10076 246 1
10110 246 1
10117 246 1
10121 246 3
10125 246 1
10137 246 1
10152 246 10
10156 246 1
10189 246 1
10195 246 1
10221 246 1
10243 246 1
10377 246 1
10389 246 1
10403 246 1
10535 246 10
10552 246 6
10593 246 18
10595 246 9
10609 246 3
10611 246 1
10631 246 2
10638 246 1
10640 246 1
10642 246 2
10669 246 1
10678 246 17
10679 246 2
10680 246 6
10690 246 1
10694 246 2
10696 246 2
10700 246 4
10701 246 4
10710 246 11
10721 246 1
10740 246 6
10756 246 6
10781 246 1
10788 246 1
10874 246 1
10917 246 1
10995 246 1
11051 246 1
11083 246 16
11123 246 1
11235 246 1
11268 246 2
11278 246 1
11297 246 1
11312 246 1
11443 246 1
11447 246 1
11448 246 14
11551 246 2
11552 246 1
11594 246 1
11666 246 1
11683 246 1
11727 246 1
11888 246 41
11903 246 1
11905 246 1
11939 246 1
12017 246 1
12039 246 1
12091 246 2
12207 246 1
12215 246 1
12226 246 1
12227 246 1
12310 246 1
12312 246 1
12363 246 1
12387 246 2
12392 246 1
12404 246 2
12405 246 2
12411 246 1
12433 246 1
12437 246 1
12456 246 1
12487 246 1
12523 246 1
12557 246 1
12571 246 3
12582 246 4
12584 246 1
12589 246 1
12619 246 1
12628 246 1
12639 246 1
12647 246 1
12670 246 1
12672 246 1
12715 246 1
12768 246 1
12797 246 1
12838 246 1
12843 246 1
12890 246 2
12942 246 1
12964 246 1
13009 246 1
13051 246 1
13059 246 2
13126 246 2
13130 246 1
13131 246 1
13132 246 2
13145 246 1
13237 246 1
13242 246 1
13249 246 2
13303 246 54
13334 246 2
13356 246 1
13371 246 1
13383 246 3
13436 246 1
13459 246 1
13461 246 1
13463 246 1
13500 246 1
13509 246 2
13529 246 1
13531 246 1
13532 246 1
13544 246 1
13557 246 2
13627 246 1
13673 246 1
13685 246 1
13732 246 15
13754 246 1
13764 246 2
13772 246 1
13774 246 1
13828 246 2
13868 246 1
13882 246 1
13884 246 1
13902 246 1
13903 246 2
13962 246 1
13963 246 3
13965 246 1
13972 246 1
14096 246 1
14225 246 2
14231 246 1
14246 246 1
14248 246 26
14270 246 1
14301 246 2
14423 246 1
14471 246 1
14485 246 1
14519 246 1
14589 246 1
14620 246 5
14681 246 1
14769 246 2
14829 246 2
14859 246 1
14971 246 5
14983 246 1
15095 246 1
15104 246 1
15177 246 1
15180 246 7
15198 246 1
15212 246 7
15213 246 1
15218 246 2
15271 246 1
15280 246 1
15302 246 1
15377 246 1
15420 246 1
15517 246 6
15542 246 5
15565 246 1
15595 246 1
15616 246 10
15619 246 1
15664 246 1
15734 246 1
15746 246 14
15812 246 1
15841 246 1
15914 246 1
16080 246 1
16089 246 4
16095 246 1
16141 246 1
16189 246 1
16240 246 1
16286 246 1
16340 246 1
16433 246 1
16436 246 3
16471 246 1
16487 246 1
16490 246 1
16530 246 1
16539 246 4
16548 246 1
16568 246 11
16583 246 1
16594 246 2
16597 246 1
16607 246 1
16617 246 1
16664 246 1
16705 246 1
16714 246 7
16735 246 1
16745 246 7
16769 246 1
16830 246 1
16837 246 1
16843 246 1
16878 246 1
16960 246 1
17040 246 15
17075 246 2
17115 246 1
17119 246 1
17144 246 1
17362 246 1
17393 246 1
17424 246 6
17441 246 1
17455 246 1
17464 246 1
17465 246 9
17474 246 1
17551 246 6
17580 246 1
17598 246 1
17626 246 1
17638 246 1
17654 246 2
17677 246 1
17750 246 1
17772 246 1
17795 246 2
17803 246 1
17862 246 2
17888 246 2
17987 246 1
18025 246 1
18045 246 1
18068 246 1
18075 246 1
18087 246 1
18092 246 1
18112 246 2
18145 246 2
18149 246 1
18161 246 2
18179 246 3
18186 246 10
18190 246 1
18192 246 1
18220 246 2
18224 246 1
18225 246 1
18229 246 1
18239 246 1
18241 246 1
18268 246 1
18270 246 2
18332 246 1
18368 246 2
18370 246 1
18402 246 2
18412 246 4
18416 246 1
18419 246 2
18447 246 2
18486 246 1
18500 246 1
18502 246 5
18527 246 3
18631 246 1
18664 246 1
18773 246 4
18776 246 1
18864 246 1
18870 246 1
18929 246 1
18938 246 3
18999 246 31
19024 246 1
19031 246 1
19044 246 1
19048 246 1
19060 246 2
19073 246 1
19086 246 1
19093 246 1
19099 246 3
19113 246 2
19127 246 1
19135 246 1
19140 246 7
19153 246 1
19155 246 26
19176 246 6
19178 246 1
19185 246 1
19192 246 2
19242 246 1
19247 246 1
19264 246 4
19275 246 1
19278 246 1
19352 246 2
19353 246 1
19386 246 1
19395 246 2
19421 246 9
19505 246 1
19522 246 1
19575 246 1
19670 246 1
19712 246 1
19713 246 2
19715 246 1
19783 246 1
19798 246 1
19802 246 1
19806 246 2
19828 246 5
19837 246 1
19886 246 1
19923 246 1
19945 246 2
20009 246 1
20124 246 1
20149 246 1
20153 246 2
20156 246 16
20176 246 1
20180 246 1
20187 246 1
20216 246 1
20259 246 1
20290 246 1
20315 246 1
20354 246 5
20404 246 1
20532 246 1
20540 246 1
20568 246 1
20639 246 1
20655 246 2
20709 246 1
20762 246 7
20770 246 1
20778 246 2
20809 246 1
20810 246 1
20819 246 1
20852 246 1
20869 246 3
20874 246 1
20881 246 4
20904 246 2
20905 246 1
20906 246 2
20956 246 1
20997 246 1
21020 246 2
21043 246 1
21054 246 112
21107 246 1
21115 246 2
21261 246 2
21276 246 2
21277 246 1
21327 246 1
21377 246 1
21412 246 4
21415 246 1
21420 246 1
21429 246 1
21435 246 2
21441 246 3
21447 246 15
21450 246 1
21537 246 3
21544 246 2
21548 246 1
21549 246 1
21586 246 1
21615 246 2
21650 246 5
21710 246 1
21766 246 1
21805 246 2
21863 246 9
21866 246 1
21899 246 1
21986 246 1
22010 246 8
22030 246 1
22039 246 1
22041 246 4
22055 246 1
22074 246 1
22085 246 1
22170 246 1
22262 246 1
22307 246 3
22472 246 1
22478 246 1
22489 246 1
22494 246 1
22513 246 1
22535 246 1
22570 246 1
22624 246 1
22649 246 1
22740 246 1
22744 246 2
22811 246 1
22817 246 1
22818 246 1
22827 246 2
22981 246 1
22993 246 1
23062 246 1
23081 246 7
23087 246 1
23207 246 2
23228 246 1
23257 246 1
23260 246 1
23264 246 3
23385 246 2
23401 246 1
23404 246 1
23467 246 2
23607 246 1
23617 246 1
23666 246 1
23696 246 1
23697 246 1
23709 246 1
23724 246 1
23776 246 1
23779 246 6
23795 246 37
23839 246 1
23847 246 1
23911 246 1
23960 246 4
23963 246 1
23991 246 1
24008 246 2
24050 246 3
24088 246 22
24115 246 1
24168 246 1
24176 246 2
24185 246 1
24238 246 2
24252 246 1
24253 246 2
24342 246 1
24406 246 1
24544 246 2
24578 246 1
24657 246 1
24671 246 1
24674 246 22
24731 246 1
24732 246 1
24800 246 1
24895 246 1
24978 246 4
24999 246 1
25037 246 1
25041 246 1
25067 246 1
25078 246 1
25129 246 1
25135 246 1
25137 246 2
25169 246 1
25191 246 3
25194 246 1
25198 246 1
25199 246 3
25231 246 1
25246 246 1
25268 246 5
25384 246 1
25466 246 3
25567 246 1
25606 246 1
25610 246 2
25637 246 2
25684 246 1
25697 246 1
25817 246 1
25870 246 1
25893 246 5
25914 246 5
25947 246 1
25975 246 9
25979 246 1
25988 246 1
26008 246 1
26014 246 21
26056 246 1
26057 246 1
26070 246 1
26151 246 1
26186 246 7
26195 246 1
26211 246 1
26250 246 2
26270 246 1
26281 246 1
26286 246 2
26294 246 1
26319 246 1
26339 246 6
26347 246 1
26449 246 1
26451 246 1
26455 246 7
26627 246 1
26655 246 7
26667 246 1
26727 246 1
26729 246 1
26731 246 1
26852 246 1
26894 246 1
26897 246 1
26901 246 4
26913 246 12
27031 246 8
27041 246 2
27048 246 1
27069 246 1
27090 246 5
27091 246 2
27141 246 4
27243 246 1
27270 246 1
27271 246 1
27295 246 1
27355 246 1
27388 246 3
27415 246 2
27440 246 1
27441 246 1
27468 246 1
27473 246 1
27492 246 1
27495 246 3
27519 246 4
27546 246 1
27602 246 1
27617 246 1
27630 246 1
27653 246 3
27657 246 1
27659 246 1
27666 246 1
27681 246 1
27682 246 5
27733 246 1
27753 246 1
27763 246 1
27827 246 4
27845 246 1
27950 246 1
27958 246 1
27982 246 1
28071 246 1
28079 246 1
28145 246 1
28154 246 1
28207 246 1
28288 246 1
28309 246 6
28368 246 1
28390 246 1
28575 246 1
28593 246 2
28594 246 1
28633 246 1
28661 246 1
28688 246 1
28784 246 2
28803 246 1
28818 246 24
28882 246 2
28885 246 1
28924 246 1
28926 246 2
28934 246 1
28947 246 1
28960 246 1
28967 246 1
28968 246 1
28969 246 1
29002 246 1
29027 246 1
29064 246 1
29073 246 2
29161 246 1
29176 246 1
29227 246 1
29261 246 1
29269 246 1
29271 246 2
29281 246 1
29294 246 2
29299 246 1
29303 246 1
29349 246 4
29383 246 1
29429 246 1
29431 246 1
29439 246 1
29440 246 1
29445 246 2
29450 246 3
29459 246 1
29463 246 12
29477 246 1
29506 246 6
29512 246 1
29539 246 1
29568 246 4
29571 246 1
29583 246 1
29594 246 1
29601 246 1
29604 246 1
29611 246 1
29620 246 4
29621 246 1
29634 246 1
29702 246 4
29716 246 1
29733 246 1
29734 246 7
29744 246 1
29779 246 1
29782 246 2
29795 246 2
29814 246 1
29827 246 1
29847 246 1
29858 246 1
29900 246 1
29903 246 1
29910 246 3
29915 246 6
29929 246 1
29932 246 1
29978 246 1
29979 246 1
30037 246 1
30075 246 1
30093 246 1
30105 246 9
30136 246 9
30138 246 1
30147 246 1
30159 246 1
30170 246 3
30281 246 1
30350 246 1
30368 246 1
30379 246 5
30406 246 4
30411 246 1
30430 246 8
30436 246 1
30443 246 1
30512 246 1
30517 246 1
30529 246 4
30543 246 1
30562 246 2
30567 246 3
30570 246 4
30592 246 1
30605 246 2
30656 246 9
30659 246 1
30664 246 1
30669 246 1
30758 246 1
30798 246 1
30838 246 1
30849 246 2
30872 246 2
30895 246 3
30912 246 9
30932 246 1
30934 246 54
30958 246 1
30971 246 24
30972 246 5
30974 246 2
31014 246 1
31022 246 1
31031 246 2
31096 246 1
31166 246 1
31169 246 1
31175 246 2
31177 246 1
31185 246 1
31186 246 1
31189 246 12
31195 246 1
31216 246 3
31258 246 16
31274 246 1
31276 246 1
31294 246 1
31399 246 6
31421 246 3
31563 246 2
31591 246 1
31600 246 1
31611 246 1
31709 246 1
31715 246 1
31803 246 1
31855 246 1
31869 246 1
31886 246 2
31910 246 2
31927 246 1
31929 246 2
31950 246 1
31951 246 1
31955 246 1
31959 246 9
31964 246 12
31971 246 1
31998 246 1
32023 246 12
32029 246 2
32033 246 1
32037 246 1
32045 246 1
32061 246 1
32065 246 1
32081 246 1
32106 246 3
32122 246 1
32165 246 1
32179 246 1
32185 246 1
32194 246 1
32204 246 1
32214 246 1
32216 246 1
32325 246 1
32438 246 1
32477 246 1
32527 246 1
32543 246 1
32544 246 1
32577 246 1
32582 246 1
32596 246 1
32644 246 1
32646 246 3
32647 246 1
32688 246 1
32697 246 9
32698 246 2
32699 246 36
32700 246 7
32702 246 2
32703 246 14
32704 246 2
32706 246 11
32709 246 7
68 247 1
71 247 2
88 247 1
122 247 1
167 247 3
202 247 2
358 247 1
364 247 1
372 247 1
407 247 1
447 247 1
465 247 1
493 247 57
504 247 2
518 247 1
525 247 1
545 247 1
550 247 1
557 247 6
559 247 5
589 247 1
611 247 1
618 247 1
645 247 1
650 247 1
672 247 1
675 247 1
685 247 3
687 247 3
801 247 1
820 247 2
821 247 1
903 247 1
909 247 5
925 247 2
929 247 1
1007 247 1
1025 247 1
1029 247 1
1030 247 1
1110 247 1
1171 247 1
1172 247 1
1297 247 1
1330 247 1
1333 247 1
1363 247 12
1517 247 1
1551 247 1
1636 247 1
1723 247 2
1729 247 1
1846 247 1
1858 247 1
1866 247 1
1901 247 5
1903 247 1
1965 247 11
1987 247 1
1990 247 18
1994 247 1
2062 247 2
2064 247 2
2102 247 1
2171 247 2
2198 247 3
2210 247 1
2215 247 2
2334 247 1
2358 247 1
2485 247 2
2574 247 1
2655 247 1
2701 247 1
2722 247 1
2770 247 1
2836 247 1
2924 247 1
3087 247 1
3113 247 2
3256 247 9
3309 247 2
3471 247 1
3478 247 1
3493 247 1
3498 247 1
3611 247 1
3630 247 1
3634 247 1
3635 247 1
3658 247 2
3668 247 1
3674 247 1
3714 247 1
3730 247 2
3762 247 16
3800 247 1
3804 247 1
3815 247 1
3869 247 1
3885 247 1
3886 247 1
3896 247 1
3897 247 1
3959 247 1
3965 247 1
3980 247 1
4026 247 1
4028 247 13
4036 247 1
4040 247 2
4050 247 1
4088 247 1
4131 247 1
4132 247 1
4139 247 1
4142 247 1
4172 247 10
4229 247 2
4412 247 1
4431 247 1
4450 247 1
4510 247 1
4536 247 1
4607 247 1
4664 247 1
4668 247 2
4757 247 1
4893 247 1
4921 247 1
4949 247 1
4959 247 1
4979 247 3
5069 247 3
5090 247 1
5238 247 14
5254 247 1
5375 247 1
5376 247 1
5475 247 1
5522 247 20
5563 247 1
5595 247 18
5602 247 1
5629 247 1
5634 247 1
5699 247 2
5705 247 11
5831 247 1
5855 247 1
5872 247 1
5873 247 1
5902 247 1
5911 247 1
5916 247 1
5931 247 1
5948 247 11
5994 247 1
6020 247 1
6048 247 1
6118 247 1
6155 247 1
6214 247 1
6216 247 2
6284 247 1
6296 247 1
6308 247 1
6309 247 1
6442 247 1
6465 247 1
6520 247 1
6559 247 1
6927 247 1
6938 247 1
6986 247 2
7135 247 5
7179 247 1
7309 247 1
7461 247 12
7470 247 1
7552 247 1
7747 247 2
7789 247 1
7830 247 1
7950 247 13
7981 247 1
8017 247 1
8072 247 1
8219 247 17
8317 247 1
8443 247 1
8509 247 1
8609 247 1
8762 247 1
8764 247 1
8777 247 1
8813 247 6
8830 247 1
8976 247 1
9051 247 3
9067 247 1
9102 247 2
9145 247 8
9171 247 1
9250 247 1
9298 247 1
9311 247 1
9329 247 1
9500 247 1
9516 247 1
9517 247 1
9531 247 1
9543 247 1
9570 247 1
9607 247 1
9608 247 1
9637 247 3
9715 247 1
9799 247 1
9800 247 24
9830 247 1
9890 247 1
9972 247 3
9987 247 7
9993 247 1
10038 247 1
10040 247 1
10061 247 1
10066 247 1
10076 247 1
10124 247 1
10152 247 7
10236 247 1
10318 247 1
10441 247 1
10444 247 1
10450 247 1
10486 247 1
10532 247 1
10535 247 5
10552 247 1
10562 247 1
10568 247 1
10593 247 7
10608 247 6
10631 247 1
10642 247 1
10672 247 2
10700 247 1
10705 247 1
10710 247 28
10735 247 1
10738 247 1
10740 247 4
10756 247 11
10779 247 1
10780 247 1
10790 247 1
10791 247 1
10793 247 1
10997 247 1
11083 247 18
11109 247 1
11157 247 1
11176 247 2
11206 247 1
11224 247 1
11251 247 1
11297 247 1
11347 247 1
11375 247 1
11448 247 26
11502 247 1
11517 247 1
11545 247 1
11551 247 1
11651 247 1
11681 247 1
11683 247 1
11734 247 5
11820 247 1
11847 247 1
11870 247 1
11888 247 8
11903 247 1
12017 247 2
12039 247 1
12050 247 1
12186 247 1
12205 247 1
12207 247 1
12219 247 1
12227 247 1
12231 247 2
12232 247 1
12294 247 1
12312 247 3
12347 247 1
12392 247 1
12394 247 1
12395 247 1
12486 247 1
12536 247 1
12582 247 3
12587 247 1
12619 247 1
12632 247 1
12638 247 1
12647 247 1
12672 247 1
12716 247 2
12745 247 1
12752 247 1
12788 247 1
13010 247 1
13095 247 1
13111 247 1
13121 247 1
13126 247 1
13127 247 1
13138 247 1
13165 247 1
13229 247 1
13237 247 2
13246 247 1
13249 247 2
13303 247 51
13363 247 1
13387 247 1
13477 247 1
13542 247 1
13661 247 1
13669 247 1
13712 247 1
13732 247 24
13772 247 1
13784 247 2
13828 247 3
13831 247 1
13884 247 1
13903 247 2
13944 247 1
13963 247 1
13971 247 1
14098 247 1
14225 247 2
14230 247 1
14231 247 1
14248 247 32
14502 247 1
14521 247 1
14534 247 1
14607 247 1
14620 247 6
14622 247 1
14752 247 1
14772 247 1
14829 247 5
14952 247 1
14971 247 10
14981 247 1
15025 247 1
15180 247 9
15198 247 1
15209 247 1
15212 247 1
15213 247 1
15271 247 1
15302 247 2
15377 247 1
15420 247 1
15440 247 1
15537 247 2
15542 247 3
15546 247 1
15573 247 1
15583 247 1
15616 247 12
15726 247 1
15739 247 1
15746 247 71
15753 247 1
15813 247 1
15874 247 1
15888 247 1
15895 247 1
15912 247 1
15914 247 1
16080 247 1
16085 247 1
16089 247 2
16098 247 1
16141 247 1
16215 247 1
16286 247 1
16301 247 1
16436 247 1
16477 247 1
16530 247 1
16539 247 10
16568 247 9
16664 247 1
16714 247 6
16716 247 1
16805 247 1
16807 247 1
16902 247 1
16993 247 1
16997 247 1
17040 247 10
17152 247 1
17224 247 1
17230 247 1
17258 247 17
17328 247 1
17385 247 1
17441 247 1
17443 247 1
17464 247 1
17487 247 1
17492 247 1
17530 247 1
17551 247 4
17649 247 1
17681 247 1
17749 247 1
17759 247 1
17795 247 1
17854 247 1
17888 247 1
17913 247 1
17929 247 51
17946 247 1
18145 247 4
18157 247 1
18161 247 1
18170 247 1
18186 247 20
18187 247 1
18191 247 1
18225 247 1
18229 247 1
18332 247 1
18375 247 1
18402 247 4
18412 247 24
18431 247 1
18502 247 13
18527 247 2
18631 247 1
18660 247 1
18785 247 1
18868 247 1
18870 247 1
18992 247 1
18999 247 10
19030 247 1
19031 247 2
19039 247 1
19049 247 1
19073 247 1
19075 247 1
19084 247 1
19088 247 11
19089 247 1
19098 247 1
19140 247 2
19155 247 45
19168 247 1
19176 247 5
19242 247 1
19253 247 2
19260 247 1
19264 247 1
19267 247 1
19278 247 2
19283 247 1
19352 247 1
19386 247 1
19421 247 25
19505 247 1
19522 247 1
19566 247 1
19735 247 1
19801 247 3
19802 247 2
19828 247 10
19829 247 1
19886 247 8
20121 247 1
20156 247 3
20172 247 1
20175 247 1
20180 247 2
20192 247 1
20213 247 1
20268 247 1
20354 247 6
20398 247 4
20568 247 1
20599 247 1
20631 247 1
20632 247 1
20637 247 1
20639 247 1
20672 247 1
20692 247 1
20762 247 5
20769 247 1
20770 247 3
20776 247 1
20809 247 4
20852 247 1
20869 247 1
20874 247 2
20881 247 4
20883 247 2
20906 247 4
20936 247 1
21000 247 1
21028 247 1
21043 247 1
21055 247 1
21081 247 1
21107 247 1
21142 247 1
21197 247 1
21215 247 2
21216 247 1
21244 247 1
21412 247 1
21441 247 1
21447 247 11
21516 247 1
21537 247 9
21544 247 1
21548 247 1
21549 247 1
21586 247 1
21601 247 1
21650 247 1
21710 247 3
21737 247 1
21786 247 1
21805 247 1
21807 247 1
21863 247 24
21881 247 1
21901 247 1
21954 247 1
21977 247 1
22010 247 13
22041 247 3
22044 247 1
22260 247 1
22421 247 1
22429 247 1
22472 247 1
22489 247 1
22493 247 1
22550 247 3
22566 247 3
22644 247 1
22658 247 1
22726 247 1
22740 247 5
22744 247 4
22818 247 1
22823 247 1
22831 247 1
22862 247 1
22885 247 1
22939 247 1
22945 247 1
22987 247 4
23022 247 1
23057 247 1
23081 247 11
23206 247 1
23336 247 1
23341 247 1
23442 247 1
23467 247 1
23502 247 1
23555 247 1
23613 247 2
23779 247 1
23795 247 47
23796 247 1
23847 247 1
23868 247 1
23955 247 1
23992 247 1
24001 247 1
24008 247 1
24050 247 5
24088 247 19
24115 247 2
24163 247 1
24214 247 1
24252 247 1
24269 247 1
24398 247 1
24406 247 1
24528 247 1
24543 247 1
24580 247 1
24598 247 1
24617 247 1
24634 247 1
24661 247 1
24664 247 1
24673 247 2
24674 247 31
24732 247 1
24758 247 2
24804 247 2
24888 247 1
24893 247 1
24978 247 11
25036 247 1
25041 247 1
25106 247 1
25108 247 1
25137 247 1
25148 247 1
25191 247 1
25199 247 2
25236 247 1
25241 247 1
25268 247 1
25348 247 1
25397 247 1
25427 247 1
25567 247 1
25589 247 1
25653 247 1
25665 247 1
25679 247 1
25793 247 1
25893 247 2
25895 247 1
25914 247 2
25975 247 1
25988 247 1
26014 247 42
26138 247 1
26186 247 7
26211 247 1
26248 247 1
26270 247 1
26286 247 1
26319 247 1
26339 247 8
26451 247 1
26455 247 2
26655 247 11
26715 247 1
26729 247 1
26799 247 1
26852 247 1
26891 247 1
26901 247 1
26913 247 20
26959 247 1
27031 247 7
27048 247 1
27090 247 9
27141 247 1
27270 247 1
27416 247 1
27492 247 1
27493 247 1
27495 247 2
27501 247 1
27519 247 3
27617 247 3
27659 247 1
27662 247 3
27666 247 1
27682 247 3
27721 247 1
27724 247 2
27733 247 1
27753 247 2
27788 247 1
27815 247 1
27827 247 2
27869 247 1
27958 247 4
27960 247 1
28015 247 1
28071 247 1
28076 247 1
28092 247 1
28146 247 1
28207 247 1
28258 247 1
28309 247 6
28390 247 1
28424 247 1
28609 247 1
28625 247 1
28633 247 1
28660 247 1
28661 247 1
28779 247 1
28870 247 1
28894 247 1
28934 247 1
28960 247 1
29051 247 1
29073 247 1
29088 247 1
29131 247 1
29176 247 1
29227 247 1
29255 247 1
29271 247 2
29294 247 1
29303 247 5
29349 247 2
29381 247 1
29404 247 1
29408 247 1
29429 247 1
29431 247 1
29440 247 1
29452 247 4
29463 247 11
29467 247 1
29506 247 3
29509 247 1
29515 247 1
29559 247 1
29568 247 3
29571 247 1
29572 247 1
29620 247 5
29634 247 1
29652 247 1
29734 247 6
29782 247 1
29789 247 1
29830 247 1
29856 247 1
29910 247 2
29915 247 3
29927 247 1
29932 247 1
29943 247 4
29982 247 1
30033 247 1
30105 247 17
30107 247 1
30136 247 4
30216 247 1
30327 247 1
30404 247 1
30406 247 1
30443 247 3
30460 247 1
30505 247 1
30517 247 1
30529 247 2
30562 247 2
30567 247 3
30570 247 12
30586 247 1
30603 247 1
30644 247 1
30656 247 21
30674 247 1
30700 247 1
30710 247 1
30715 247 1
30789 247 2
30798 247 1
30849 247 1
30866 247 1
30872 247 4
30895 247 4
30905 247 1
30912 247 10
30927 247 3
30934 247 10
30970 247 1
30971 247 31
30972 247 4
30982 247 2
31000 247 1
31130 247 1
31189 247 4
31258 247 9
31276 247 1
31393 247 1
31399 247 7
31421 247 1
31581 247 1
31610 247 1
31662 247 1
31666 247 1
31687 247 1
31701 247 2
31788 247 1
31811 247 2
31845 247 1
31909 247 1
31929 247 2
31950 247 3
31964 247 1
31971 247 2
31992 247 1
32023 247 20
32036 247 1
32037 247 1
32048 247 1
32061 247 1
32068 247 1
32086 247 1
32093 247 1
32104 247 1
32349 247 1
32399 247 3
32439 247 1
32582 247 1
32594 247 1
32602 247 1
32645 247 1
32646 247 2
32697 247 5
32698 247 4
32699 247 14
32700 247 6
32703 247 6
32706 247 5
32709 247 5
43 248 3
69 248 1
82 248 2
122 248 1
167 248 4
179 248 1
181 248 1
202 248 3
211 248 4
264 248 2
327 248 1
332 248 1
339 248 1
384 248 1
389 248 1
392 248 1
413 248 2
416 248 2
440 248 1
442 248 1
443 248 1
465 248 1
493 248 40
503 248 1
514 248 1
515 248 1
525 248 3
526 248 1
529 248 4
531 248 1
539 248 1
557 248 8
559 248 11
563 248 1
593 248 3
595 248 4
599 248 1
608 248 3
611 248 2
616 248 1
645 248 4
652 248 2
672 248 1
675 248 13
685 248 1
687 248 1
698 248 1
739 248 1
741 248 1
743 248 1
757 248 2
762 248 1
771 248 1
800 248 1
812 248 1
820 248 3
827 248 1
838 248 1
860 248 2
872 248 1
896 248 5
909 248 24
917 248 1
921 248 1
925 248 1
926 248 1
930 248 1
967 248 1
1007 248 1
1011 248 1
1021 248 1
1037 248 1
1054 248 1
1110 248 11
1157 248 1
1185 248 1
1205 248 1
1266 248 1
1287 248 1
1289 248 1
1341 248 1
1362 248 1
1363 248 16
1366 248 1
1494 248 1
1498 248 1
1522 248 1
1547 248 1
1562 248 2
1563 248 1
1578 248 2
1581 248 1
1597 248 1
1633 248 1
1678 248 1
1718 248 1
1723 248 7
1724 248 1
1728 248 1
1735 248 1
1824 248 1
1830 248 1
1843 248 3
1846 248 9
1863 248 1
1877 248 2
1888 248 1
1901 248 4
1903 248 6
1956 248 81
1957 248 3
1958 248 42
1963 248 13
1965 248 12
1975 248 1
1983 248 1
1987 248 1
1990 248 18
1992 248 2
1995 248 1
2013 248 1
2024 248 1
2031 248 1
2054 248 1
2062 248 3
2068 248 1
2147 248 3
2171 248 2
2198 248 6
2216 248 1
2218 248 2
2225 248 7
2232 248 3
2237 248 1
2247 248 1
2280 248 2
2282 248 1
2301 248 1
2303 248 2
2314 248 1
2358 248 1
2438 248 2
2443 248 1
2483 248 3
2485 248 2
2495 248 1
2542 248 2
2544 248 1
2547 248 1
2577 248 3
2600 248 1
2628 248 1
2642 248 1
2760 248 1
2806 248 1
2892 248 1
2942 248 2
2943 248 1
2953 248 1
2966 248 1
3023 248 1
3024 248 1
3040 248 4
3126 248 1
3247 248 1
3254 248 1
3256 248 25
3279 248 1
3295 248 1
3304 248 1
3309 248 3
3336 248 1
3342 248 1
3408 248 1
3463 248 1
3518 248 1
3520 248 1
3521 248 2
3534 248 1
3559 248 1
3560 248 1
3602 248 1
3617 248 1
3668 248 1
3714 248 2
3759 248 2
3762 248 16
3766 248 1
3804 248 1
3838 248 1
3868 248 1
3889 248 1
3903 248 1
3957 248 1
3991 248 2
4024 248 1
4026 248 1
4028 248 30
4032 248 2
4036 248 5
4040 248 2
4041 248 2
4056 248 1
4074 248 1
4090 248 1
4106 248 1
4155 248 1
4156 248 1
4172 248 12
4216 248 1
4301 248 1
4316 248 1
4335 248 1
4360 248 2
4400 248 1
4413 248 1
4431 248 5
4456 248 1
4486 248 1
4493 248 1
4496 248 1
4556 248 1
4560 248 1
4566 248 1
4623 248 1
4640 248 1
4717 248 1
4757 248 1
4820 248 1
4838 248 2
4843 248 1
4882 248 1
4894 248 1
4895 248 1
4915 248 1
4937 248 1
4949 248 2
4959 248 4
4979 248 6
5004 248 1
5020 248 1
5069 248 13
5090 248 2
5092 248 2
5132 248 1
5136 248 1
5188 248 1
5215 248 2
5218 248 1
5234 248 1
5238 248 15
5264 248 1
5304 248 1
5315 248 1
5469 248 1
5474 248 1
5481 248 2
5492 248 2
5497 248 1
5522 248 46
5524 248 1
5532 248 1
5559 248 1
5593 248 1
5595 248 30
5686 248 1
5691 248 1
5694 248 2
5699 248 13
5705 248 21
5809 248 1
5814 248 1
5815 248 1
5816 248 1
5822 248 1
5830 248 1
5831 248 3
5834 248 2
5835 248 1
5872 248 13
5873 248 4
5898 248 1
5944 248 1
5948 248 22
5955 248 2
5986 248 3
6034 248 2
6093 248 1
6101 248 1
6151 248 1
6171 248 1
6208 248 1
6212 248 1
6216 248 14
6259 248 1
6331 248 1
6338 248 1
6351 248 1
6354 248 1
6363 248 1
6371 248 1
6380 248 3
6405 248 1
6452 248 2
6465 248 2
6491 248 1
6519 248 1
6582 248 1
6584 248 1
6604 248 1
6616 248 2
6660 248 1
6662 248 1
6723 248 1
6842 248 19
6966 248 1
6978 248 1
6986 248 1
7101 248 1
7135 248 10
7150 248 1
7161 248 1
7201 248 1
7202 248 2
7203 248 1
7214 248 1
7223 248 1
7227 248 1
7246 248 2
7253 248 1
7254 248 1
7334 248 1
7342 248 3
7399 248 1
7461 248 16
7467 248 1
7521 248 1
7552 248 1
7584 248 3
7593 248 1
7670 248 1
7747 248 3
7779 248 3
7780 248 1
7830 248 1
7835 248 1
7906 248 2
7948 248 1
7950 248 12
7951 248 1
7957 248 1
7986 248 1
7993 248 1
8007 248 1
8017 248 1
8033 248 1
8129 248 1
8155 248 1
8177 248 1
8219 248 34
8292 248 1
8356 248 1
8422 248 1
8433 248 1
8460 248 1
8507 248 1
8542 248 1
8632 248 1
8732 248 2
8764 248 2
8780 248 1
8802 248 1
8803 248 2
8812 248 1
8813 248 5
8830 248 1
8870 248 1
8884 248 1
9051 248 8
9065 248 1
9078 248 1
9102 248 1
9139 248 1
9145 248 21
9156 248 2
9171 248 4
9189 248 1
9233 248 3
9294 248 1
9311 248 1
9319 248 1
9358 248 32
9403 248 1
9465 248 1
9483 248 1
9486 248 5
9493 248 1
9500 248 1
9514 248 1
9517 248 2
9519 248 1
9522 248 1
9532 248 2
9543 248 4
9557 248 1
9570 248 4
9591 248 1
9607 248 1
9630 248 1
9634 248 12
9635 248 1
9637 248 2
9640 248 48
9715 248 1
9785 248 1
9799 248 8
9800 248 24
9830 248 1
9845 248 1
9849 248 1
9887 248 1
9919 248 1
9921 248 1
9954 248 1
9972 248 5
9987 248 11
9992 248 1
9993 248 1
10043 248 1
10060 248 4
10073 248 1
10110 248 1
10125 248 1
10137 248 1
10152 248 17
10182 248 1
10189 248 2
10193 248 1
10243 248 3
10283 248 2
10384 248 1
10441 248 1
10444 248 1
10535 248 46
10538 248 1
10554 248 1
10558 248 1
10566 248 1
10593 248 15
10595 248 12
10597 248 1
10605 248 1
10608 248 9
10609 248 5
10611 248 8
10631 248 1
10638 248 1
10640 248 1
10642 248 3
10654 248 1
10662 248 1
10669 248 1
10672 248 1
10678 248 4
10680 248 2
10685 248 1
10690 248 2
10692 248 1
10700 248 1
10701 248 1
10707 248 1
10710 248 40
10717 248 1
10720 248 1
10737 248 1
10740 248 19
10756 248 25
10769 248 1
10780 248 6
10789 248 2
10790 248 1
10832 248 1
10851 248 1
10865 248 1
10868 248 2
10873 248 1
10879 248 1
10885 248 1
10912 248 1
10917 248 1
11061 248 1
11083 248 35
11092 248 1
11128 248 1
11169 248 1
11182 248 1
11224 248 1
11245 248 1
11268 248 2
11278 248 1
11343 248 1
11347 248 1
11401 248 1
11448 248 28
11482 248 1
11517 248 2
11594 248 2
11666 248 1
11668 248 1
11684 248 1
11728 248 2
11734 248 1
11790 248 5
11836 248 1
11838 248 1
11840 248 1
11850 248 1
11854 248 1
11862 248 1
11871 248 1
11878 248 1
11888 248 50
11903 248 1
11905 248 1
11924 248 1
12017 248 4
12039 248 1
12049 248 4
12057 248 1
12091 248 3
12108 248 1
12151 248 1
12200 248 1
12201 248 1
12205 248 1
12207 248 3
12215 248 1
12231 248 4
12232 248 2
12236 248 1
12237 248 1
12240 248 1
12256 248 1
12299 248 1
12312 248 3
12378 248 1
12404 248 1
12406 248 1
12421 248 1
12440 248 2
12456 248 1
12493 248 1
12570 248 1
12571 248 2
12582 248 6
12584 248 1
12610 248 1
12619 248 1
12632 248 1
12656 248 1
12665 248 1
12670 248 3
12672 248 1
12705 248 1
12706 248 1
12718 248 1
12727 248 1
12838 248 1
12866 248 1
12890 248 1
12940 248 1
12964 248 1
12969 248 1
13000 248 1
13019 248 1
13051 248 4
13126 248 1
13127 248 2
13130 248 2
13131 248 1
13133 248 1
13138 248 1
13151 248 1
13154 248 1
13166 248 1
13202 248 1
13212 248 2
13217 248 1
13229 248 1
13237 248 3
13296 248 1
13303 248 80
13314 248 1
13332 248 1
13334 248 2
13343 248 1
13363 248 1
13365 248 1
13383 248 3
13436 248 1
13457 248 1
13497 248 1
13508 248 4
13509 248 7
13513 248 1
13526 248 1
13532 248 7
13535 248 1
13557 248 1
13629 248 1
13639 248 1
13694 248 2
13732 248 31
13769 248 1
13772 248 1
13774 248 2
13784 248 1
13828 248 5
13848 248 1
13903 248 3
13944 248 1
13963 248 1
13965 248 1
13975 248 1
14087 248 1
14095 248 1
14096 248 1
14098 248 1
14219 248 1
14224 248 1
14225 248 4
14248 248 90
14253 248 1
14270 248 1
14421 248 1
14423 248 1
14507 248 1
14575 248 1
14576 248 1
14620 248 1
14633 248 1
14641 248 1
14690 248 2
14730 248 1
14749 248 1
14761 248 1
14769 248 2
14814 248 1
14829 248 11
14856 248 2
14865 248 1
14926 248 1
14971 248 17
15020 248 1
15095 248 1
15144 248 1
15180 248 15
15198 248 3
15212 248 8
15213 248 1
15228 248 1
15271 248 2
15280 248 3
15302 248 4
15303 248 1
15342 248 1
15347 248 1
15362 248 1
15420 248 1
15517 248 5
15524 248 1
15540 248 1
15542 248 16
15560 248 2
15565 248 2
15571 248 1
15572 248 1
15592 248 1
15595 248 1
15616 248 30
15633 248 1
15641 248 1
15675 248 1
15697 248 2
15740 248 1
15746 248 48
15821 248 1
15827 248 1
15828 248 1
15861 248 1
15863 248 1
15871 248 1
15878 248 1
15879 248 1
15894 248 1
15895 248 1
15933 248 1
16074 248 1
16085 248 1
16088 248 1
16089 248 5
16141 248 1
16179 248 1
16212 248 1
16225 248 1
16240 248 1
16298 248 1
16301 248 2
16318 248 1
16340 248 1
16368 248 1
16371 248 1
16398 248 1
16411 248 1
16436 248 2
16459 248 1
16469 248 2
16530 248 1
16539 248 18
16545 248 1
16568 248 33
16586 248 1
16589 248 1
16607 248 1
16626 248 1
16627 248 1
16649 248 1
16655 248 1
16666 248 1
16686 248 1
16714 248 76
16745 248 10
16756 248 1
16791 248 1
16793 248 5
16805 248 1
16807 248 1
16809 248 1
16815 248 1
16835 248 1
16847 248 1
16878 248 1
16902 248 5
16934 248 1
16978 248 1
16989 248 1
17000 248 1
17020 248 1
17026 248 1
17040 248 26
17058 248 1
17088 248 2
17107 248 1
17119 248 3
17125 248 2
17130 248 1
17132 248 1
17161 248 1
17224 248 1
17249 248 1
17372 248 1
17385 248 1
17424 248 5
17426 248 1
17439 248 1
17453 248 1
17465 248 8
17471 248 2
17492 248 1
17530 248 1
17551 248 12
17589 248 1
17598 248 4
17651 248 1
17653 248 1
17656 248 1
17744 248 1
17749 248 3
17784 248 1
17809 248 1
17830 248 1
17835 248 1
17849 248 2
17856 248 1
17884 248 1
17888 248 2
17907 248 1
17917 248 1
17985 248 1
17987 248 1
17990 248 1
17991 248 2
18025 248 1
18039 248 1
18054 248 1
18068 248 1
18121 248 1
18145 248 1
18149 248 6
18157 248 1
18161 248 1
18167 248 1
18169 248 1
18170 248 2
18177 248 1
18179 248 2
18186 248 35
18187 248 1
18191 248 3
18220 248 6
18225 248 2
18229 248 3
18238 248 1
18270 248 4
18332 248 2
18412 248 16
18429 248 1
18434 248 1
18441 248 1
18486 248 1
18500 248 1
18502 248 13
18631 248 2
18664 248 2
18675 248 1
18699 248 1
18741 248 1
18756 248 1
18773 248 1
18776 248 2
18779 248 1
18780 248 1
18784 248 1
18785 248 1
18788 248 1
18870 248 1
18897 248 1
18912 248 2
18924 248 1
18938 248 1
18966 248 1
18981 248 1
18992 248 1
18999 248 31
19000 248 1
19014 248 4
19017 248 1
19024 248 1
19028 248 1
19031 248 1
19086 248 1
19088 248 1
19113 248 1
19119 248 1
19123 248 1
19140 248 22
19148 248 1
19153 248 4
19155 248 54
19168 248 1
19176 248 4
19190 248 1
19196 248 1
19217 248 1
19226 248 2
19245 248 5
19248 248 2
19262 248 1
19264 248 8
19267 248 1
19279 248 1
19292 248 2
19336 248 2
19352 248 4
19354 248 1
19391 248 1
19411 248 1
19421 248 39
19460 248 3
19462 248 1
19499 248 1
19563 248 3
19567 248 1
19641 248 1
19643 248 2
19644 248 1
19670 248 1
19735 248 1
19742 248 1
19777 248 1
19798 248 1
19801 248 1
19802 248 4
19803 248 1
19806 248 1
19813 248 1
19828 248 17
19843 248 1
19886 248 3
19945 248 2
19991 248 1
19996 248 2
20009 248 5
20039 248 1
20040 248 1
20064 248 1
20065 248 1
20071 248 1
20145 248 2
20156 248 15
20180 248 3
20185 248 1
20191 248 1
20192 248 1
20213 248 2
20216 248 1
20237 248 1
20251 248 1
20285 248 1
20340 248 4
20346 248 3
20354 248 8
20364 248 1
20398 248 11
20431 248 1
20451 248 1
20505 248 1
20569 248 1
20586 248 1
20591 248 1
20625 248 1
20639 248 2
20655 248 1
20674 248 1
20762 248 5
20769 248 5
20770 248 3
20778 248 11
20809 248 6
20850 248 1
20852 248 3
20853 248 1
20860 248 1
20869 248 10
20872 248 2
20874 248 1
20876 248 1
20881 248 16
20882 248 1
20883 248 1
20893 248 1
20896 248 1
20904 248 1
20906 248 8
20919 248 1
20924 248 1
20934 248 1
21020 248 1
21043 248 1
21054 248 128
21063 248 1
21107 248 2
21113 248 1
21115 248 3
21142 248 1
21183 248 1
21197 248 1
21215 248 6
21244 248 1
21261 248 2
21277 248 1
21403 248 1
21412 248 6
21419 248 1
21420 248 1
21435 248 3
21441 248 1
21447 248 27
21450 248 3
21452 248 1
21453 248 1
21494 248 1
21513 248 1
21537 248 12
21544 248 2
21546 248 1
21548 248 2
21549 248 3
21570 248 1
21577 248 1
21580 248 1
21595 248 1
21598 248 1
21615 248 2
21631 248 1
21650 248 6
21689 248 1
21805 248 1
21807 248 1
21812 248 1
21863 248 13
21866 248 2
21869 248 1
21948 248 1
21971 248 3
21972 248 1
21986 248 2
22010 248 17
22024 248 1
22039 248 1
22041 248 3
22055 248 2
22068 248 1
22163 248 1
22182 248 1
22235 248 1
22246 248 1
22301 248 1
22327 248 1
22346 248 1
22359 248 2
22429 248 1
22440 248 1
22455 248 2
22466 248 1
22472 248 1
22478 248 1
22493 248 1
22494 248 1
22496 248 3
22500 248 1
22509 248 1
22514 248 1
22550 248 3
22566 248 2
22647 248 1
22658 248 3
22740 248 6
22744 248 4
22752 248 1
22755 248 3
22782 248 1
22795 248 1
22799 248 2
22803 248 1
22818 248 2
22823 248 2
22827 248 2
22861 248 1
22862 248 1
22883 248 2
22964 248 1
22973 248 2
22981 248 1
22987 248 4
23041 248 1
23057 248 4
23058 248 1
23081 248 19
23102 248 1
23128 248 2
23129 248 1
23192 248 1
23203 248 1
23207 248 4
23225 248 1
23235 248 1
23260 248 1
23264 248 2
23336 248 1
23393 248 1
23419 248 1
23451 248 1
23467 248 1
23610 248 2
23613 248 1
23622 248 1
23628 248 1
23666 248 5
23697 248 1
23748 248 1
23776 248 2
23779 248 6
23789 248 1
23795 248 58
23821 248 2
23847 248 1
23882 248 1
23894 248 1
23942 248 1
23947 248 1
23960 248 1
23963 248 1
24008 248 1
24009 248 1
24013 248 1
24029 248 1
24039 248 1
24050 248 7
24077 248 1
24088 248 43
24115 248 1
24120 248 1
24131 248 1
24138 248 1
24168 248 1
24176 248 1
24188 248 1
24190 248 1
24215 248 1
24238 248 2
24252 248 1
24253 248 2
24262 248 1
24269 248 1
24270 248 1
24283 248 2
24287 248 2
24373 248 3
24403 248 1
24406 248 2
24421 248 1
24509 248 1
24514 248 1
24543 248 1
24561 248 1
24572 248 1
24595 248 1
24598 248 1
24604 248 1
24644 248 1
24671 248 2
24674 248 54
24705 248 1
24707 248 1
24721 248 1
24731 248 1
24732 248 8
24758 248 2
24764 248 1
24809 248 1
24848 248 1
24893 248 3
24907 248 1
24940 248 1
24978 248 25
25029 248 1
25036 248 1
25064 248 2
25082 248 1
25106 248 1
25129 248 1
25137 248 1
25177 248 1
25178 248 1
25191 248 5
25192 248 1
25194 248 1
25199 248 4
25214 248 2
25236 248 1
25268 248 1
25273 248 1
25397 248 1
25451 248 1
25567 248 1
25600 248 3
25610 248 3
25628 248 1
25642 248 1
25646 248 2
25684 248 1
25685 248 1
25764 248 1
25793 248 1
25846 248 1
25877 248 1
25893 248 10
25907 248 1
25914 248 14
25947 248 1
25975 248 13
25979 248 3
25998 248 1
26014 248 101
26027 248 1
26057 248 2
26064 248 1
26070 248 1
26075 248 1
26136 248 1
26145 248 1
26169 248 1
26170 248 1
26184 248 1
26186 248 10
26188 248 2
26209 248 1
26211 248 2
26227 248 1
26245 248 1
26250 248 3
26252 248 2
26270 248 1
26286 248 5
26287 248 3
26294 248 1
26302 248 2
26308 248 1
26319 248 2
26326 248 1
26339 248 23
26450 248 1
26451 248 1
26455 248 8
26482 248 1
26495 248 1
26500 248 1
26583 248 1
26586 248 1
26593 248 1
26627 248 1
26650 248 1
26651 248 1
26654 248 1
26655 248 13
26729 248 3
26775 248 1
26812 248 1
26821 248 1
26857 248 1
26894 248 1
26897 248 1
26901 248 8
26913 248 40
26928 248 1
27030 248 1
27031 248 16
27056 248 1
27062 248 1
27063 248 1
27067 248 1
27090 248 6
27091 248 3
27098 248 1
27121 248 1
27141 248 4
27174 248 2
27180 248 2
27195 248 1
27223 248 1
27324 248 1
27349 248 1
27351 248 1
27388 248 1
27415 248 1
27418 248 1
27495 248 5
27514 248 1
27519 248 5
27602 248 1
27617 248 5
27628 248 1
27633 248 1
27657 248 1
27659 248 4
27677 248 1
27682 248 5
27689 248 1
27710 248 1
27733 248 1
27753 248 1
27793 248 1
27808 248 1
27827 248 5
27845 248 1
27879 248 1
27891 248 1
27958 248 2
27960 248 2
28012 248 2
28049 248 1
28071 248 1
28145 248 2
28240 248 1
28273 248 1
28274 248 2
28290 248 1
28306 248 1
28309 248 11
28318 248 1
28335 248 1
28498 248 1
28552 248 1
28573 248 2
28584 248 1
28593 248 3
28625 248 1
28661 248 2
28741 248 1
28745 248 1
28784 248 1
28818 248 22
28846 248 1
28894 248 1
28924 248 1
28934 248 1
28935 248 1
28960 248 1
28967 248 1
28969 248 1
28984 248 1
28994 248 1
28998 248 1
29002 248 1
29051 248 1
29114 248 1
29132 248 1
29141 248 1
29154 248 1
29161 248 4
29165 248 1
29176 248 1
29177 248 1
29227 248 1
29243 248 2
29266 248 2
29271 248 14
29272 248 1
29281 248 1
29294 248 3
29303 248 8
29324 248 1
29327 248 1
29328 248 1
29349 248 3
29406 248 1
29417 248 1
29429 248 1
29443 248 1
29444 248 1
29445 248 2
29451 248 1
29452 248 3
29462 248 1
29463 248 17
29477 248 1
29496 248 1
29497 248 1
29506 248 21
29512 248 1
29516 248 1
29533 248 3
29539 248 1
29551 248 1
29561 248 1
29568 248 5
29611 248 1
29620 248 6
29621 248 1
29634 248 4
29651 248 1
29668 248 1
29672 248 1
29703 248 2
29734 248 14
29741 248 2
29742 248 1
29744 248 1
29784 248 1
29789 248 2
29795 248 2
29811 248 1
29813 248 1
29842 248 2
29843 248 1
29844 248 1
29903 248 2
29904 248 1
29910 248 1
29911 248 2
29915 248 19
29916 248 3
29918 248 1
29922 248 1
29929 248 3
29931 248 3
29932 248 1
29938 248 7
29942 248 1
29949 248 2
29976 248 1
29978 248 1
29983 248 4
29984 248 2
30009 248 1
30027 248 1
30037 248 3
30067 248 1
30082 248 2
30084 248 1
30093 248 2
30105 248 62
30109 248 1
30121 248 1
30122 248 1
30125 248 1
30136 248 18
30147 248 1
30159 248 1
30167 248 1
30177 248 1
30206 248 1
30276 248 1
30313 248 1
30339 248 3
30368 248 1
30379 248 3
30429 248 2
30430 248 14
30442 248 1
30508 248 1
30517 248 2
30523 248 1
30529 248 17
30562 248 3
30567 248 4
30570 248 24
30586 248 1
30588 248 1
30599 248 1
30605 248 4
30607 248 1
30610 248 1
30616 248 3
30633 248 1
30634 248 1
30656 248 26
30658 248 1
30659 248 3
30712 248 1
30785 248 1
30789 248 2
30792 248 1
30798 248 3
30816 248 1
30838 248 2
30844 248 1
30849 248 4
30858 248 2
30872 248 2
30874 248 2
30895 248 4
30912 248 10
30932 248 4
30934 248 136
30958 248 6
30970 248 1
30971 248 65
30972 248 17
30976 248 2
31002 248 1
31006 248 1
31014 248 1
31062 248 2
31178 248 2
31189 248 21
31197 248 1
31258 248 51
31271 248 1
31399 248 29
31408 248 1
31415 248 1
31416 248 1
31421 248 4
31561 248 1
31585 248 1
31603 248 1
31617 248 1
31633 248 1
31645 248 1
31666 248 1
31667 248 1
31669 248 1
31670 248 1
31701 248 1
31704 248 1
31729 248 1
31741 248 1
31787 248 1
31811 248 2
31838 248 1
31856 248 3
31869 248 1
31909 248 1
31910 248 1
31916 248 1
31924 248 1
31929 248 3
31950 248 2
31959 248 4
31960 248 1
31964 248 10
31970 248 1
31971 248 1
32011 248 1
32023 248 40
32030 248 1
32083 248 1
32097 248 1
32101 248 1
32106 248 9
32135 248 1
32187 248 1
32188 248 1
32216 248 7
32323 248 1
32350 248 1
32396 248 1
32399 248 1
32401 248 1
32412 248 1
32443 248 1
32469 248 1
32527 248 1
32543 248 1
32544 248 1
32582 248 1
32596 248 2
32645 248 1
32646 248 2
32647 248 1
32650 248 1
32668 248 1
32684 248 1
32693 248 1
32694 248 1
32697 248 13
32698 248 4
32699 248 35
32700 248 8
32702 248 3
32703 248 8
32704 248 1
32706 248 17
32707 248 3
32709 248 22
43 249 2
54 249 2
58 249 1
71 249 1
82 249 1
114 249 1
167 249 5
202 249 1
211 249 1
416 249 1
478 249 1
493 249 30
532 249 1
545 249 1
554 249 1
557 249 1
559 249 2
602 249 1
611 249 1
645 249 2
680 249 1
687 249 2
736 249 1
771 249 1
782 249 1
786 249 1
789 249 1
800 249 3
820 249 1
860 249 1
872 249 1
904 249 1
909 249 15
921 249 1
1015 249 2
1030 249 1
1039 249 1
1046 249 1
1058 249 1
1110 249 3
1142 249 1
1314 249 1
1363 249 11
1366 249 1
1373 249 2
1479 249 1
1499 249 1
1537 249 1
1539 249 1
1565 249 1
1612 249 1
1628 249 1
1723 249 2
1797 249 1
1816 249 1
1829 249 1
1849 249 1
1888 249 1
1901 249 1
1963 249 1
1965 249 3
1981 249 1
1990 249 37
2008 249 1
2014 249 1
2031 249 2
2052 249 1
2062 249 4
2064 249 2
2195 249 1
2198 249 3
2208 249 1
2215 249 1
2256 249 1
2302 249 1
2383 249 1
2485 249 2
2490 249 1
2497 249 1
2577 249 2
2677 249 1
2698 249 1
2718 249 1
2733 249 1
2760 249 3
2787 249 1
2800 249 1
2906 249 2
2916 249 1
2922 249 1
2940 249 1
2942 249 1
2943 249 1
3247 249 1
3256 249 19
3295 249 2
3408 249 1
3476 249 1
3479 249 2
3498 249 3
3507 249 1
3518 249 2
3573 249 1
3610 249 1
3714 249 1
3759 249 1
3762 249 16
3766 249 1
3865 249 1
3888 249 1
3955 249 1
3957 249 1
3980 249 1
4024 249 1
4028 249 18
4054 249 1
4074 249 1
4088 249 1
4132 249 3
4165 249 1
4172 249 14
4360 249 1
4400 249 1
4431 249 2
4456 249 1
4490 249 2
4493 249 2
4510 249 2
4521 249 1
4560 249 1
4728 249 2
4757 249 1
4758 249 1
4820 249 2
4837 249 1
4843 249 1
4845 249 1
4852 249 1
4894 249 2
4960 249 1
4979 249 5
5069 249 10
5090 249 2
5215 249 1
5238 249 16
5423 249 1
5438 249 1
5492 249 1
5522 249 35
5542 249 1
5574 249 1
5595 249 20
5635 249 1
5699 249 9
5705 249 14
5722 249 1
5723 249 1
5754 249 1
5774 249 1
5809 249 1
5835 249 1
5855 249 1
5856 249 1
5858 249 1
5861 249 1
5873 249 1
5927 249 1
5948 249 10
5957 249 1
5972 249 2
5994 249 1
6022 249 1
6048 249 1
6085 249 1
6091 249 1
6093 249 2
6103 249 1
6117 249 1
6208 249 1
6216 249 7
6244 249 1
6338 249 1
6377 249 1
6405 249 1
6465 249 2
6467 249 2
6471 249 1
6584 249 1
6660 249 1
6665 249 1
6731 249 1
6739 249 1
6842 249 1
6885 249 1
6986 249 2
7081 249 1
7114 249 1
7116 249 1
7129 249 1
7135 249 17
7182 249 1
7211 249 1
7239 249 1
7309 249 1
7341 249 1
7401 249 1
7461 249 14
7467 249 41
7469 249 1
7530 249 1
7548 249 1
7625 249 1
7673 249 1
7728 249 1
7747 249 1
7752 249 1
7766 249 1
7779 249 3
7780 249 1
7873 249 1
7892 249 1
7904 249 1
7957 249 1
7963 249 1
8007 249 1
8219 249 11
8422 249 1
8443 249 1
8509 249 1
8586 249 1
8632 249 1
8764 249 1
8813 249 6
8819 249 1
8821 249 1
8824 249 1
8878 249 1
8945 249 1
8953 249 1
9001 249 1
9004 249 1
9051 249 4
9052 249 1
9067 249 1
9139 249 1
9145 249 7
9156 249 1
9171 249 1
9244 249 1
9467 249 1
9516 249 2
9531 249 2
9532 249 1
9570 249 1
9585 249 1
9608 249 2
9637 249 1
9715 249 1
9799 249 1
9800 249 33
9815 249 2
9849 249 1
9919 249 1
9921 249 1
9954 249 1
9972 249 4
9993 249 2
10041 249 1
10152 249 9
10193 249 1
10206 249 1
10349 249 1
10387 249 1
10389 249 1
10487 249 1
10532 249 1
10535 249 4
10552 249 2
10590 249 2
10593 249 11
10595 249 2
10608 249 4
10618 249 2
10622 249 1
10631 249 1
10638 249 1
10642 249 2
10653 249 1
10697 249 1
10710 249 29
10715 249 1
10719 249 1
10720 249 2
10740 249 10
10753 249 1
10756 249 10
10760 249 1
10780 249 2
10804 249 1
10809 249 1
10844 249 1
10851 249 2
10917 249 1
11052 249 1
11081 249 1
11083 249 23
11185 249 1
11278 249 1
11286 249 1
11352 249 2
11448 249 24
11553 249 1
11594 249 1
11618 249 1
11682 249 1
11820 249 1
11888 249 8
11925 249 1
11939 249 2
12017 249 4
12028 249 1
12039 249 2
12049 249 1
12151 249 1
12182 249 2
12200 249 1
12312 249 1
12337 249 1
12446 249 1
12523 249 1
12528 249 1
12571 249 1
12582 249 2
12611 249 1
12632 249 1
12686 249 1
12705 249 1
12930 249 1
12940 249 1
12964 249 1
12994 249 1
13004 249 1
13009 249 1
13051 249 1
13059 249 1
13099 249 1
13111 249 2
13126 249 3
13127 249 1
13131 249 4
13154 249 1
13237 249 3
13303 249 37
13342 249 1
13437 249 1
13497 249 1
13511 249 1
13532 249 2
13557 249 2
13629 249 1
13684 249 1
13694 249 1
13712 249 1
13730 249 1
13732 249 17
13778 249 1
13828 249 5
13831 249 1
13903 249 6
13910 249 1
13966 249 1
14224 249 1
14225 249 1
14248 249 33
14399 249 1
14620 249 1
14622 249 1
14689 249 1
14708 249 1
14730 249 1
14817 249 3
14829 249 11
14833 249 1
14873 249 1
14971 249 2
15180 249 18
15212 249 7
15218 249 1
15271 249 3
15280 249 1
15302 249 2
15356 249 1
15377 249 1
15394 249 1
15440 249 1
15542 249 4
15560 249 2
15572 249 1
15583 249 2
15589 249 1
15595 249 2
15616 249 11
15624 249 1
15633 249 1
15697 249 1
15746 249 31
15821 249 1
15831 249 2
15846 249 1
15860 249 1
16056 249 1
16089 249 1
16141 249 1
16152 249 1
16215 249 1
16217 249 1
16218 249 1
16286 249 1
16421 249 1
16436 249 2
16476 249 1
16478 249 1
16490 249 1
16513 249 1
16539 249 9
16568 249 14
16597 249 1
16663 249 1
16666 249 1
16714 249 6
16793 249 1
16807 249 1
16942 249 1
16948 249 1
16992 249 1
17040 249 5
17119 249 1
17157 249 1
17230 249 2
17300 249 1
17424 249 2
17443 249 2
17469 249 1
17471 249 1
17530 249 1
17551 249 4
17598 249 1
17651 249 1
17699 249 1
17809 249 1
17848 249 1
17867 249 1
17888 249 1
17984 249 1
17987 249 1
17990 249 1
18025 249 1
18037 249 1
18113 249 1
18145 249 1
18158 249 2
18179 249 1
18186 249 18
18192 249 1
18225 249 2
18229 249 1
18241 249 1
18273 249 1
18359 249 1
18406 249 1
18412 249 20
18486 249 1
18502 249 13
18570 249 1
18631 249 1
18664 249 1
18776 249 1
18878 249 2
18999 249 8
19031 249 1
19039 249 1
19060 249 3
19098 249 2
19140 249 10
19142 249 1
19153 249 1
19155 249 57
19176 249 3
19181 249 2
19248 249 6
19253 249 3
19278 249 1
19335 249 1
19385 249 1
19391 249 1
19395 249 1
19421 249 21
19473 249 1
19511 249 1
19512 249 1
19566 249 1
19620 249 2
19641 249 1
19666 249 2
19683 249 1
19801 249 4
19802 249 4
19806 249 1
19811 249 1
19821 249 1
19828 249 10
19848 249 1
19886 249 2
19970 249 1
20150 249 1
20156 249 5
20251 249 3
20283 249 1
20331 249 1
20354 249 2
20398 249 3
20709 249 1
20762 249 5
20770 249 2
20807 249 1
20809 249 3
20811 249 1
20819 249 1
20869 249 3
20874 249 2
20881 249 2
20895 249 1
20906 249 14
20918 249 1
20962 249 1
21020 249 1
21043 249 1
21109 249 1
21159 249 2
21197 249 2
21215 249 4
21216 249 1
21231 249 1
21261 249 1
21276 249 2
21327 249 1
21377 249 1
21407 249 1
21412 249 1
21415 249 1
21420 249 1
21441 249 1
21447 249 17
21513 249 4
21537 249 8
21572 249 1
21608 249 1
21627 249 2
21632 249 1
21633 249 1
21650 249 2
21710 249 1
21754 249 1
21805 249 1
21863 249 18
21866 249 2
21899 249 3
21940 249 1
22010 249 8
22024 249 1
22041 249 4
22068 249 1
22150 249 1
22152 249 2
22161 249 1
22306 249 1
22327 249 1
22358 249 1
22359 249 1
22429 249 1
22472 249 1
22489 249 1
22493 249 1
22500 249 1
22550 249 2
22566 249 1
22644 249 2
22740 249 8
22772 249 1
22831 249 1
22836 249 1
22869 249 1
22876 249 1
22958 249 1
22981 249 1
22987 249 4
23058 249 1
23071 249 1
23072 249 1
23081 249 11
23195 249 1
23207 249 2
23236 249 1
23289 249 1
23336 249 1
23395 249 1
23404 249 1
23442 249 1
23467 249 2
23502 249 1
23555 249 1
23666 249 1
23686 249 1
23786 249 1
23795 249 29
24008 249 1
24045 249 1
24050 249 11
24088 249 23
24115 249 1
24238 249 1
24283 249 1
24317 249 1
24373 249 3
24406 249 1
24438 249 1
24562 249 1
24580 249 1
24590 249 1
24674 249 44
24758 249 2
24763 249 1
24811 249 1
24845 249 1
24868 249 1
24927 249 1
24978 249 22
24980 249 1
25002 249 1
25036 249 1
25184 249 1
25191 249 1
25199 249 2
25233 249 1
25267 249 1
25426 249 1
25427 249 1
25486 249 1
25487 249 1
25586 249 1
25629 249 1
25764 249 1
25787 249 1
25853 249 1
25895 249 1
25914 249 3
25975 249 3
25988 249 2
26014 249 43
26056 249 1
26057 249 1
26075 249 1
26080 249 1
26133 249 1
26185 249 1
26186 249 5
26216 249 1
26250 249 1
26278 249 2
26339 249 14
26451 249 1
26455 249 3
26523 249 1
26586 249 1
26655 249 22
26729 249 1
26855 249 1
26857 249 1
26894 249 1
26901 249 21
26913 249 22
27031 249 2
27041 249 1
27076 249 1
27080 249 1
27090 249 6
27148 249 1
27173 249 1
27269 249 1
27270 249 1
27324 249 1
27355 249 1
27400 249 1
27466 249 1
27492 249 1
27501 249 3
27519 249 3
27617 249 6
27677 249 1
27682 249 1
27702 249 1
27724 249 1
27747 249 1
27753 249 1
27827 249 3
27852 249 1
27879 249 1
27884 249 2
27958 249 3
27960 249 2
28015 249 1
28209 249 1
28273 249 1
28290 249 1
28309 249 1
28423 249 1
28524 249 1
28575 249 1
28593 249 2
28656 249 1
28661 249 1
28725 249 1
28758 249 1
28838 249 1
28887 249 1
28924 249 1
28929 249 1
28934 249 1
28977 249 1
29145 249 2
29161 249 3
29177 249 1
29227 249 1
29271 249 1
29303 249 7
29327 249 1
29354 249 1
29378 249 1
29404 249 1
29445 249 1
29452 249 2
29462 249 1
29463 249 13
29477 249 1
29490 249 1
29533 249 1
29559 249 1
29568 249 3
29620 249 12
29656 249 1
29731 249 1
29734 249 7
29741 249 1
29824 249 1
29825 249 1
29850 249 1
29915 249 2
29979 249 1
29982 249 2
30029 249 1
30037 249 2
30074 249 1
30105 249 19
30136 249 9
30138 249 1
30147 249 2
30170 249 1
30248 249 4
30276 249 1
30379 249 2
30406 249 1
30429 249 4
30529 249 2
30537 249 2
30562 249 1
30570 249 15
30634 249 1
30656 249 18
30737 249 1
30758 249 1
30792 249 1
30798 249 4
30838 249 1
30854 249 1
30872 249 8
30874 249 1
30895 249 1
30912 249 15
30932 249 1
30934 249 6
30950 249 1
30958 249 1
30970 249 4
30971 249 34
30972 249 5
30976 249 2
30984 249 1
31119 249 1
31189 249 16
31245 249 1
31258 249 12
31272 249 1
31276 249 1
31399 249 10
31421 249 7
31554 249 1
31611 249 2
31617 249 1
31701 249 1
31709 249 3
31787 249 1
31888 249 1
31916 249 1
31929 249 1
31946 249 1
31950 249 1
31971 249 1
32002 249 1
32023 249 33
32037 249 1
32045 249 1
32062 249 1
32068 249 1
32086 249 1
32097 249 1
32107 249 1
32187 249 1
32399 249 2
32417 249 1
32452 249 1
32527 249 2
32696 249 1
32697 249 1
32698 249 1
32699 249 1
32700 249 1
32703 249 2
32706 249 1
32707 249 3
32709 249 1
43 250 1
82 250 1
114 250 1
167 250 1
211 250 1
261 250 1
468 250 1
493 250 15
525 250 2
545 250 1
559 250 2
598 250 1
602 250 1
632 250 1
645 250 6
693 250 1
757 250 1
796 250 1
820 250 1
860 250 2
909 250 7
923 250 1
942 250 1
1110 250 5
1171 250 1
1202 250 1
1363 250 2
1499 250 1
1501 250 1
1563 250 1
1578 250 1
1608 250 1
1664 250 1
1723 250 1
1963 250 1
1975 250 1
1990 250 18
1992 250 1
2045 250 1
2078 250 1
2171 250 1
2218 250 1
2374 250 1
2394 250 1
2400 250 1
2700 250 1
2727 250 3
2739 250 1
2771 250 1
2787 250 1
2801 250 1
2912 250 1
3088 250 1
3256 250 10
3336 250 1
3447 250 1
3498 250 1
3634 250 1
3714 250 1
3762 250 15
3892 250 1
3897 250 1
3947 250 1
3970 250 1
4028 250 4
4057 250 1
4060 250 1
4111 250 1
4172 250 8
4317 250 1
4335 250 2
4344 250 1
4408 250 1
4412 250 2
4493 250 2
4510 250 1
4521 250 1
4566 250 1
4577 250 1
4582 250 1
4669 250 1
4881 250 1
4924 250 1
4959 250 2
4979 250 4
5046 250 1
5061 250 2
5069 250 3
5090 250 1
5173 250 1
5199 250 1
5234 250 1
5238 250 3
5315 250 1
5475 250 2
5492 250 1
5522 250 14
5537 250 1
5595 250 5
5699 250 3
5705 250 12
5716 250 1
5746 250 1
5820 250 1
5855 250 1
5940 250 1
5948 250 12
5958 250 1
6008 250 1
6151 250 1
6184 250 1
6198 250 1
6202 250 1
6216 250 5
6273 250 1
6276 250 1
6354 250 1
6452 250 40
6520 250 1
6543 250 1
6604 250 1
6718 250 1
6817 250 1
6829 250 1
7126 250 1
7135 250 5
7140 250 1
7203 250 1
7461 250 7
7516 250 1
7784 250 1
7789 250 1
7814 250 1
7826 250 1
7899 250 1
7906 250 2
7950 250 4
7957 250 1
8219 250 5
8410 250 1
8418 250 1
8509 250 1
8732 250 1
8764 250 1
8813 250 2
8844 250 1
9051 250 1
9145 250 11
9171 250 2
9298 250 1
9358 250 1
9403 250 1
9502 250 1
9505 250 1
9517 250 1
9591 250 1
9623 250 1
9799 250 19
9800 250 18
9905 250 1
9972 250 1
10040 250 1
10054 250 1
10076 250 1
10121 250 1
10152 250 5
10221 250 1
10364 250 2
10444 250 1
10535 250 4
10549 250 1
10552 250 2
10593 250 2
10595 250 2
10608 250 11
10642 250 1
10672 250 1
10678 250 18
10679 250 3
10680 250 4
10681 250 4
10682 250 1
10685 250 2
10693 250 1
10694 250 3
10700 250 4
10701 250 7
10710 250 17
10727 250 1
10740 250 3
10756 250 7
10780 250 1
10784 250 1
10902 250 1
10904 250 1
10988 250 1
11083 250 13
11176 250 1
11210 250 1
11297 250 1
11448 250 9
11551 250 1
11618 250 1
11666 250 1
11734 250 1
11888 250 11
12017 250 1
12049 250 2
12050 250 1
12126 250 1
12151 250 1
12200 250 1
12205 250 1
12231 250 1
12236 250 1
12237 250 1
12309 250 1
12411 250 1
12415 250 1
12581 250 1
12670 250 1
12822 250 1
12890 250 1
12969 250 1
13059 250 1
13095 250 1
13194 250 1
13237 250 3
13247 250 1
13303 250 13
13383 250 1
13511 250 1
13532 250 1
13543 250 1
13550 250 1
13712 250 1
13732 250 10
13828 250 4
13969 250 2
13972 250 1
14098 250 1
14248 250 23
14301 250 1
14406 250 1
14689 250 1
14752 250 1
14763 250 1
14829 250 6
14833 250 1
14971 250 9
15180 250 6
15212 250 4
15302 250 4
15517 250 1
15542 250 3
15572 250 1
15616 250 8
15633 250 1
15746 250 15
15826 250 1
15827 250 1
15890 250 1
16141 250 1
16214 250 1
16215 250 1
16261 250 1
16309 250 1
16471 250 1
16539 250 7
16540 250 1
16568 250 6
16601 250 1
16664 250 1
16690 250 1
16693 250 1
16714 250 8
16797 250 1
16902 250 1
17006 250 1
17021 250 1
17079 250 1
17119 250 2
17230 250 1
17333 250 1
17422 250 1
17441 250 1
17443 250 1
17521 250 1
17551 250 4
17598 250 1
17702 250 1
17803 250 1
17907 250 1
17928 250 1
17987 250 1
18145 250 1
18161 250 1
18177 250 1
18186 250 9
18270 250 2
18412 250 7
18485 250 1
18502 250 7
18540 250 1
18570 250 1
18631 250 1
18712 250 1
18766 250 1
18878 250 2
18945 250 4
18962 250 1
18976 250 1
18978 250 1
18998 250 1
18999 250 4
19031 250 1
19048 250 1
19049 250 1
19093 250 1
19098 250 1
19111 250 2
19140 250 4
19155 250 37
19162 250 1
19181 250 1
19204 250 1
19253 250 4
19421 250 13
19462 250 1
19597 250 1
19806 250 1
19828 250 8
19843 250 1
20167 250 1
20354 250 3
20363 250 1
20466 250 1
20638 250 2
20639 250 1
20690 250 1
20707 250 1
20769 250 1
20778 250 3
20869 250 4
20881 250 2
20906 250 7
20932 250 2
21083 250 1
21115 250 1
21244 250 1
21276 250 1
21327 250 1
21331 250 1
21366 250 1
21377 250 1
21412 250 1
21419 250 2
21447 250 4
21537 250 10
21615 250 2
21650 250 1
21792 250 1
21805 250 1
21863 250 18
21954 250 1
21986 250 1
22005 250 1
22010 250 4
22021 250 1
22139 250 1
22327 250 1
22344 250 1
22446 250 1
22477 250 1
22489 250 1
22493 250 1
22518 250 1
22547 250 1
22550 250 1
22563 250 1
22567 250 1
22649 250 1
22740 250 1
22755 250 1
22811 250 1
22861 250 1
22939 250 1
22986 250 1
22987 250 1
22993 250 1
23081 250 5
23091 250 1
23289 250 1
23304 250 2
23389 250 1
23413 250 1
23502 250 1
23692 250 1
23709 250 1
23748 250 1
23761 250 1
23779 250 1
23795 250 18
23839 250 1
23860 250 1
23882 250 1
23894 250 1
23927 250 1
23947 250 1
24023 250 2
24050 250 3
24077 250 1
24088 250 11
24159 250 1
24168 250 1
24373 250 1
24634 250 1
24674 250 12
24721 250 1
24978 250 11
24987 250 1
25041 250 1
25082 250 1
25088 250 1
25135 250 1
25143 250 2
25169 250 1
25191 250 1
25194 250 1
25196 250 1
25259 250 1
25393 250 1
25397 250 1
25582 250 1
25590 250 1
25631 250 1
25914 250 4
25975 250 2
25988 250 1
26004 250 1
26014 250 15
26024 250 1
26105 250 1
26146 250 1
26186 250 2
26308 250 1
26319 250 1
26339 250 12
26451 250 1
26455 250 3
26495 250 1
26518 250 1
26655 250 8
26814 250 1
26901 250 2
26913 250 11
26930 250 1
26959 250 2
27031 250 4
27040 250 1
27090 250 5
27174 250 1
27237 250 1
27240 250 1
27355 250 1
27388 250 1
27414 250 1
27495 250 4
27498 250 1
27508 250 1
27519 250 1
27561 250 2
27617 250 3
27656 250 1
27659 250 1
27682 250 2
27724 250 1
27755 250 2
27827 250 1
27852 250 1
27880 250 1
27958 250 1
27960 250 2
28012 250 1
28049 250 1
28117 250 1
28141 250 1
28309 250 7
28313 250 1
28489 250 1
28499 250 1
28584 250 1
28656 250 1
28672 250 1
28736 250 1
28882 250 1
28926 250 1
28944 250 1
29073 250 1
29088 250 1
29128 250 1
29145 250 1
29157 250 1
29266 250 1
29271 250 3
29303 250 3
29349 250 5
29444 250 1
29445 250 1
29451 250 1
29452 250 3
29454 250 1
29459 250 1
29463 250 2
29466 250 1
29496 250 1
29506 250 3
29620 250 2
29734 250 6
29795 250 1
29910 250 1
29915 250 1
29922 250 1
29929 250 2
29937 250 1
29943 250 1
29978 250 1
30029 250 1
30105 250 13
30136 250 4
30248 250 1
30379 250 3
30450 250 1
30564 250 1
30570 250 4
30602 250 1
30656 250 14
30657 250 5
30659 250 1
30788 250 1
30789 250 1
30792 250 2
30872 250 3
30895 250 1
30912 250 9
30934 250 9
30958 250 9
30971 250 30
30972 250 7
30976 250 1
31014 250 1
31061 250 1
31160 250 1
31189 250 8
31258 250 3
31276 250 1
31383 250 1
31399 250 8
31421 250 2
31715 250 1
31725 250 1
31929 250 1
31946 250 1
31971 250 1
32023 250 7
32038 250 1
32045 250 2
32068 250 1
32188 250 1
32323 250 1
32401 250 1
32544 250 1
32589 250 1
32697 250 3
32698 250 4
32699 250 10
32700 250 8
32702 250 6
32703 250 6
32706 250 6
32709 250 1
43 251 4
68 251 1
82 251 1
167 251 4
233 251 2
362 251 1
364 251 2
413 251 1
416 251 1
465 251 1
493 251 24
557 251 3
559 251 2
575 251 1
595 251 4
602 251 1
645 251 1
652 251 1
688 251 1
689 251 1
736 251 1
787 251 1
800 251 1
821 251 1
856 251 1
858 251 1
860 251 3
904 251 1
909 251 4
927 251 1
1012 251 1
1110 251 5
1163 251 1
1185 251 1
1266 251 1
1288 251 1
1298 251 1
1333 251 2
1363 251 12
1438 251 1
1479 251 1
1547 251 1
1561 251 1
1563 251 1
1565 251 1
1592 251 1
1636 251 1
1723 251 1
1724 251 1
1843 251 1
1868 251 1
1965 251 1
1990 251 36
1992 251 1
2017 251 1
2045 251 1
2052 251 1
2062 251 2
2071 251 1
2119 251 1
2198 251 2
2218 251 1
2278 251 1
2280 251 1
2301 251 1
2334 251 2
2392 251 1
2475 251 1
2483 251 1
2485 251 1
2508 251 1
2577 251 1
2655 251 3
2718 251 1
2791 251 1
2844 251 1
2845 251 1
2916 251 1
2996 251 1
3024 251 1
3113 251 1
3207 251 1
3256 251 6
3279 251 1
3295 251 2
3305 251 1
3309 251 1
3494 251 1
3498 251 1
3573 251 1
3634 251 2
3668 251 3
3762 251 5
3767 251 1
3804 251 1
3816 251 1
3896 251 1
3980 251 1
4028 251 16
4047 251 1
4106 251 4
4131 251 3
4165 251 1
4172 251 6
4229 251 1
4396 251 3
4435 251 1
4510 251 1
4757 251 1
4776 251 1
4852 251 1
4895 251 2
4921 251 1
4959 251 2
4979 251 5
5069 251 10
5125 251 1
5187 251 1
5215 251 2
5218 251 1
5238 251 6
5356 251 1
5475 251 1
5492 251 1
5522 251 27
5537 251 1
5595 251 15
5629 251 1
5635 251 1
5691 251 1
5699 251 6
5705 251 9
5831 251 2
5835 251 1
5873 251 1
5898 251 1
5918 251 1
5927 251 1
5948 251 10
5970 251 1
5972 251 1
6064 251 1
6208 251 1
6216 251 6
6233 251 1
6236 251 1
6273 251 1
6276 251 2
6354 251 1
6374 251 1
6452 251 1
6465 251 2
6582 251 1
6616 251 1
6650 251 1
6660 251 1
6662 251 1
6731 251 1
6768 251 1
6790 251 1
6820 251 1
6829 251 1
6842 251 1
6944 251 1
7076 251 1
7103 251 1
7116 251 1
7135 251 15
7160 251 1
7214 251 1
7246 251 1
7358 251 1
7461 251 11
7468 251 1
7584 251 1
7684 251 1
7721 251 1
7779 251 2
7811 251 1
7826 251 1
7898 251 1
7950 251 3
7951 251 1
8017 251 1
8064 251 1
8077 251 1
8129 251 1
8136 251 1
8176 251 1
8219 251 15
8509 251 1
8632 251 1
8732 251 3
8813 251 6
8830 251 1
8962 251 1
9051 251 1
9145 251 9
9171 251 2
9358 251 1
9403 251 1
9465 251 1
9483 251 1
9500 251 1
9517 251 1
9519 251 1
9531 251 1
9543 251 1
9570 251 1
9598 251 1
9608 251 2
9723 251 1
9785 251 1
9800 251 16
9904 251 1
9960 251 1
9972 251 6
9987 251 3
10004 251 1
10040 251 2
10068 251 2
10076 251 1
10110 251 1
10152 251 7
10349 251 1
10403 251 1
10532 251 1
10535 251 4
10552 251 5
10558 251 1
10566 251 2
10593 251 7
10595 251 5
10618 251 1
10638 251 1
10642 251 2
10668 251 1
10690 251 1
10692 251 1
10693 251 1
10701 251 1
10710 251 23
10715 251 1
10740 251 5
10756 251 15
10769 251 1
10794 251 1
10851 251 3
10865 251 1
10917 251 1
11040 251 1
11083 251 18
11109 251 1
11176 251 2
11193 251 1
11223 251 1
11275 251 1
11278 251 1
11312 251 1
11343 251 1
11375 251 1
11448 251 44
11509 251 1
11532 251 1
11548 251 1
11636 251 1
11666 251 1
11673 251 1
11681 251 2
11734 251 1
11774 251 1
11790 251 1
11820 251 1
11875 251 1
11888 251 15
11891 251 1
11905 251 1
11924 251 1
11941 251 1
12017 251 3
12049 251 2
12084 251 1
12151 251 1
12205 251 1
12231 251 1
12232 251 1
12312 251 1
12387 251 1
12428 251 1
12480 251 1
12481 251 1
12582 251 1
12584 251 1
12619 251 1
12685 251 1
12741 251 1
12754 251 1
12866 251 1
12930 251 1
13126 251 1
13127 251 2
13130 251 1
13168 251 1
13237 251 1
13249 251 1
13303 251 46
13383 251 1
13511 251 1
13532 251 2
13546 251 1
13631 251 1
13712 251 1
13732 251 15
13784 251 1
13828 251 5
13842 251 1
13859 251 1
13862 251 1
13921 251 1
13987 251 1
14089 251 1
14165 251 1
14230 251 1
14248 251 32
14421 251 1
14620 251 5
14622 251 1
14625 251 1
14675 251 1
14752 251 1
14829 251 8
14856 251 1
14915 251 1
14971 251 7
14982 251 1
15029 251 1
15108 251 1
15180 251 12
15212 251 2
15236 251 1
15302 251 1
15308 251 1
15326 251 1
15377 251 1
15517 251 3
15534 251 1
15542 251 3
15564 251 1
15594 251 1
15595 251 1
15616 251 13
15746 251 56
15821 251 1
15827 251 1
15874 251 1
16080 251 1
16099 251 1
16112 251 1
16141 251 2
16218 251 1
16301 251 1
16380 251 1
16436 251 1
16539 251 10
16545 251 1
16568 251 9
16607 251 1
16689 251 1
16714 251 6
16799 251 1
16805 251 2
16807 251 1
16815 251 1
16830 251 1
16857 251 1
16934 251 1
16942 251 1
16948 251 1
16960 251 1
17040 251 1
17140 251 1
17375 251 1
17424 251 1
17443 251 1
17480 251 1
17507 251 1
17551 251 5
17580 251 1
17598 251 1
17656 251 2
17657 251 1
17803 251 1
17849 251 1
17866 251 1
17949 251 1
17994 251 1
18025 251 1
18054 251 1
18120 251 1
18121 251 1
18147 251 2
18170 251 1
18186 251 14
18220 251 1
18229 251 1
18245 251 1
18358 251 1
18402 251 1
18412 251 12
18419 251 1
18447 251 1
18459 251 1
18502 251 7
18553 251 1
18631 251 2
18637 251 1
18652 251 1
18780 251 1
18870 251 1
18938 251 1
18992 251 1
18999 251 6
19031 251 1
19039 251 1
19048 251 1
19060 251 1
19073 251 2
19127 251 2
19135 251 1
19140 251 9
19153 251 1
19155 251 72
19161 251 1
19176 251 2
19182 251 2
19253 251 3
19259 251 1
19264 251 1
19267 251 1
19292 251 1
19310 251 1
19395 251 1
19421 251 26
19539 251 1
19566 251 1
19620 251 2
19670 251 1
19709 251 1
19713 251 1
19720 251 1
19780 251 1
19801 251 2
19802 251 4
19803 251 1
19818 251 1
19828 251 8
19886 251 1
20093 251 1
20150 251 2
20153 251 1
20156 251 1
20180 251 2
20185 251 1
20213 251 2
20323 251 1
20354 251 4
20398 251 4
20544 251 1
20567 251 1
20638 251 2
20655 251 2
20672 251 1
20690 251 1
20762 251 2
20764 251 1
20770 251 1
20809 251 5
20827 251 1
20869 251 3
20906 251 9
20959 251 1
21055 251 1
21056 251 1
21066 251 1
21115 251 1
21215 251 37
21256 251 1
21265 251 1
21276 251 1
21415 251 1
21420 251 1
21435 251 1
21447 251 7
21537 251 11
21539 251 1
21544 251 1
21577 251 1
21615 251 2
21631 251 1
21650 251 1
21710 251 1
21731 251 1
21805 251 1
21863 251 15
21866 251 1
21873 251 1
21887 251 1
21946 251 1
21971 251 1
21977 251 1
21986 251 2
22010 251 15
22011 251 1
22039 251 1
22041 251 3
22068 251 1
22152 251 1
22421 251 1
22550 251 1
22567 251 1
22590 251 1
22624 251 1
22649 251 1
22740 251 4
22744 251 1
22782 251 1
22790 251 1
22863 251 1
22883 251 2
22896 251 2
22945 251 1
22964 251 1
22981 251 1
23073 251 1
23081 251 4
23128 251 1
23257 251 1
23442 251 1
23666 251 3
23744 251 1
23776 251 1
23779 251 2
23783 251 1
23795 251 51
23839 251 1
23847 251 2
24012 251 1
24050 251 9
24088 251 9
24118 251 1
24252 251 2
24373 251 1
24438 251 1
24509 251 1
24561 251 1
24610 251 1
24637 251 1
24661 251 1
24674 251 18
24705 251 1
24708 251 1
24732 251 1
24978 251 16
25082 251 1
25191 251 1
25199 251 4
25211 251 1
25253 251 1
25466 251 2
25488 251 1
25496 251 1
25511 251 1
25567 251 1
25582 251 1
25583 251 1
25630 251 1
25665 251 1
25685 251 1
25911 251 2
25914 251 1
25915 251 1
25975 251 3
25988 251 1
26014 251 34
26177 251 1
26186 251 1
26211 251 2
26250 251 1
26279 251 1
26286 251 1
26289 251 1
26339 251 7
26455 251 1
26493 251 1
26655 251 14
26743 251 1
26749 251 1
26897 251 1
26901 251 6
26913 251 18
26958 251 1
27031 251 9
27090 251 4
27091 251 1
27122 251 1
27249 251 1
27254 251 1
27269 251 1
27330 251 1
27345 251 1
27513 251 1
27553 251 1
27573 251 1
27617 251 7
27657 251 1
27659 251 1
27682 251 1
27685 251 1
27693 251 1
27733 251 1
27817 251 1
27852 251 1
27884 251 3
27948 251 1
27958 251 2
27977 251 1
28012 251 1
28026 251 1
28049 251 1
28071 251 1
28309 251 5
28493 251 1
28542 251 1
28784 251 1
28896 251 1
28924 251 1
28941 251 1
28984 251 1
28994 251 1
29077 251 1
29110 251 1
29159 251 1
29161 251 1
29180 251 1
29202 251 1
29271 251 1
29294 251 1
29303 251 4
29349 251 3
29379 251 1
29388 251 1
29404 251 1
29440 251 1
29443 251 1
29452 251 5
29463 251 8
29506 251 2
29520 251 1
29533 251 1
29568 251 2
29590 251 1
29620 251 7
29621 251 1
29634 251 1
29652 251 1
29698 251 1
29702 251 1
29706 251 1
29734 251 8
29741 251 1
29782 251 1
29784 251 1
29813 251 2
29823 251 1
29824 251 1
29883 251 1
29910 251 1
29915 251 21
29943 251 1
29978 251 1
29979 251 1
29982 251 1
29983 251 1
29984 251 1
30037 251 4
30071 251 1
30082 251 1
30105 251 23
30122 251 1
30136 251 8
30138 251 1
30190 251 1
30248 251 1
30355 251 1
30379 251 2
30429 251 2
30443 251 3
30517 251 1
30522 251 1
30529 251 1
30562 251 1
30570 251 13
30588 251 1
30630 251 1
30656 251 21
30674 251 1
30838 251 1
30849 251 1
30872 251 2
30912 251 9
30934 251 1
30950 251 1
30958 251 3
30971 251 51
30972 251 4
30974 251 1
30976 251 1
30984 251 1
31117 251 1
31169 251 1
31189 251 10
31258 251 18
31399 251 8
31421 251 2
31554 251 1
31591 251 1
31704 251 1
31729 251 1
31787 251 2
31811 251 2
31838 251 1
31850 251 1
31929 251 1
31967 251 1
32023 251 13
32045 251 1
32083 251 1
32204 251 1
32527 251 2
32582 251 1
32644 251 1
32697 251 2
32699 251 5
32700 251 1
32702 251 1
32703 251 2
32706 251 4
32709 251 1
43 252 7
53 252 1
58 252 1
63 252 1
68 252 1
82 252 1
95 252 2
106 252 1
167 252 5
170 252 1
183 252 1
190 252 1
202 252 3
211 252 1
227 252 1
243 252 1
280 252 1
354 252 1
372 252 1
411 252 1
413 252 2
416 252 1
465 252 2
493 252 68
496 252 1
515 252 1
526 252 1
529 252 1
545 252 3
546 252 1
557 252 9
559 252 13
566 252 2
589 252 1
593 252 1
595 252 1
605 252 1
608 252 1
611 252 1
620 252 1
645 252 4
656 252 2
663 252 1
672 252 1
685 252 1
687 252 1
693 252 1
740 252 2
741 252 1
755 252 2
764 252 1
771 252 3
794 252 1
801 252 1
817 252 2
820 252 2
856 252 1
858 252 1
860 252 6
872 252 1
888 252 1
896 252 2
905 252 1
909 252 30
911 252 1
925 252 3
929 252 1
930 252 1
942 252 3
999 252 1
1015 252 1
1020 252 1
1029 252 1
1039 252 3
1048 252 1
1054 252 1
1055 252 1
1087 252 2
1110 252 4
1157 252 1
1185 252 1
1241 252 1
1242 252 2
1265 252 2
1266 252 1
1297 252 1
1298 252 1
1314 252 2
1363 252 20
1368 252 2
1429 252 1
1478 252 1
1490 252 2
1525 252 1
1539 252 1
1547 252 2
1551 252 1
1555 252 1
1562 252 2
1581 252 1
1607 252 1
1612 252 2
1636 252 3
1646 252 1
1723 252 7
1728 252 1
1734 252 1
1829 252 1
1832 252 3
1846 252 1
1858 252 1
1867 252 1
1868 252 1
1888 252 1
1903 252 2
1956 252 1
1963 252 7
1965 252 9
1973 252 1
1974 252 1
1980 252 1
1981 252 2
1987 252 2
1990 252 36
1992 252 3
1994 252 1
2000 252 1
2008 252 3
2017 252 1
2031 252 2
2045 252 1
2062 252 5
2064 252 3
2071 252 1
2082 252 1
2084 252 2
2102 252 1
2113 252 1
2171 252 6
2190 252 1
2193 252 2
2198 252 1
2208 252 1
2210 252 1
2218 252 2
2232 252 1
2278 252 1
2301 252 1
2309 252 1
2312 252 1
2334 252 4
2345 252 1
2374 252 1
2391 252 1
2392 252 2
2419 252 2
2420 252 1
2443 252 1
2482 252 1
2483 252 1
2542 252 1
2577 252 1
2600 252 1
2655 252 1
2663 252 1
2698 252 1
2718 252 1
2727 252 1
2742 252 1
2760 252 1
2775 252 1
2885 252 1
2906 252 3
2916 252 1
2924 252 1
2935 252 1
2940 252 2
2941 252 1
2943 252 4
3024 252 1
3027 252 1
3088 252 2
3126 252 1
3201 252 1
3207 252 3
3250 252 2
3256 252 23
3295 252 2
3303 252 2
3309 252 1
3327 252 3
3336 252 2
3351 252 1
3403 252 1
3408 252 2
3443 252 1
3455 252 1
3471 252 1
3478 252 1
3506 252 1
3507 252 1
3518 252 1
3520 252 1
3521 252 1
3559 252 3
3560 252 1
3562 252 1
3608 252 1
3632 252 1
3634 252 7
3646 252 1
3668 252 1
3713 252 1
3714 252 2
3719 252 1
3759 252 2
3762 252 28
3763 252 1
3816 252 2
3897 252 2
3902 252 1
3903 252 1
3938 252 1
3949 252 1
3959 252 2
3962 252 2
4026 252 2
4028 252 25
4033 252 1
4036 252 2
4040 252 6
4042 252 1
4064 252 1
4066 252 1
4106 252 1
4116 252 1
4123 252 1
4131 252 2
4135 252 1
4139 252 1
4140 252 1
4142 252 1
4172 252 17
4296 252 1
4316 252 1
4360 252 1
4396 252 2
4400 252 1
4431 252 2
4456 252 1
4486 252 1
4493 252 5
4510 252 1
4542 252 1
4558 252 1
4565 252 1
4566 252 1
4607 252 1
4623 252 1
4668 252 1
4712 252 1
4728 252 5
4732 252 1
4757 252 1
4758 252 1
4775 252 1
4776 252 1
4820 252 1
4881 252 2
4895 252 1
4921 252 1
4949 252 1
4959 252 5
4964 252 1
4979 252 9
5046 252 2
5061 252 2
5069 252 21
5090 252 7
5097 252 1
5127 252 1
5187 252 1
5215 252 3
5217 252 1
5222 252 5
5234 252 1
5238 252 17
5239 252 1
5288 252 2
5315 252 1
5351 252 1
5360 252 1
5375 252 1
5376 252 1
5438 252 1
5471 252 1
5475 252 1
5492 252 3
5500 252 1
5522 252 58
5525 252 1
5536 252 1
5549 252 1
5553 252 1
5576 252 2
5581 252 1
5595 252 42
5629 252 1
5636 252 1
5649 252 1
5671 252 1
5676 252 1
5679 252 1
5696 252 1
5699 252 25
5705 252 27
5719 252 1
5721 252 1
5731 252 1
5773 252 1
5809 252 1
5831 252 4
5847 252 1
5858 252 1
5859 252 1
5862 252 1
5871 252 1
5872 252 6
5873 252 2
5902 252 3
5914 252 1
5926 252 1
5927 252 1
5931 252 1
5939 252 1
5948 252 26
5969 252 1
5970 252 1
5972 252 10
6009 252 1
6020 252 1
6025 252 1
6026 252 1
6048 252 1
6093 252 1
6101 252 1
6151 252 1
6155 252 1
6171 252 1
6198 252 1
6204 252 1
6214 252 1
6216 252 5
6218 252 1
6236 252 1
6276 252 1
6285 252 1
6298 252 1
6338 252 1
6354 252 1
6356 252 1
6363 252 1
6413 252 1
6451 252 1
6452 252 1
6463 252 1
6465 252 3
6468 252 2
6471 252 1
6485 252 1
6532 252 1
6582 252 3
6587 252 1
6616 252 3
6635 252 1
6660 252 3
6662 252 1
6665 252 1
6687 252 1
6718 252 1
6723 252 1
6725 252 1
6731 252 3
6747 252 1
6817 252 1
6842 252 1
6859 252 1
6901 252 1
6928 252 2
6936 252 1
6938 252 3
6978 252 1
6986 252 2
7011 252 1
7030 252 2
7067 252 1
7076 252 1
7103 252 1
7120 252 1
7129 252 1
7135 252 20
7160 252 1
7189 252 2
7193 252 1
7199 252 1
7202 252 1
7246 252 1
7253 252 1
7309 252 2
7342 252 2
7354 252 1
7389 252 1
7397 252 1
7461 252 33
7463 252 1
7465 252 1
7470 252 1
7495 252 1
7530 252 1
7546 252 1
7552 252 1
7612 252 1
7669 252 2
7675 252 1
7724 252 2
7747 252 2
7779 252 1
7789 252 6
7793 252 1
7795 252 1
7810 252 1
7814 252 1
7826 252 3
7831 252 1
7841 252 1
7892 252 2
7898 252 1
7899 252 1
7901 252 1
7906 252 4
7930 252 2
7947 252 1
7950 252 13
7951 252 1
7986 252 1
8007 252 1
8011 252 1
8017 252 2
8072 252 1
8155 252 1
8191 252 1
8219 252 40
8239 252 1
8292 252 1
8387 252 2
8494 252 1
8509 252 1
8543 252 2
8586 252 1
8589 252 1
8632 252 1
8647 252 1
8732 252 4
8758 252 1
8762 252 1
8764 252 2
8779 252 1
8803 252 1
8812 252 1
8813 252 15
8852 252 1
8878 252 1
8887 252 1
8945 252 1
8969 252 1
8976 252 1
9001 252 1
9004 252 1
9008 252 1
9051 252 2
9100 252 1
9102 252 3
9115 252 1
9145 252 30
9171 252 4
9232 252 1
9233 252 1
9251 252 1
9293 252 1
9319 252 1
9329 252 1
9334 252 1
9359 252 1
9383 252 1
9465 252 7
9466 252 1
9500 252 1
9514 252 2
9517 252 1
9520 252 1
9522 252 1
9523 252 1
9532 252 3
9546 252 2
9557 252 1
9570 252 1
9597 252 1
9601 252 4
9608 252 3
9622 252 1
9623 252 1
9635 252 2
9642 252 1
9678 252 1
9799 252 50
9800 252 38
9814 252 1
9817 252 2
9865 252 1
9921 252 1
9924 252 2
9972 252 7
9987 252 12
10024 252 1
10040 252 1
10041 252 2
10043 252 1
10057 252 1
10058 252 1
10060 252 2
10065 252 1
10076 252 1
10090 252 1
10095 252 1
10117 252 1
10121 252 1
10133 252 1
10150 252 1
10152 252 23
10189 252 1
10206 252 1
10221 252 1
10250 252 1
10334 252 2
10349 252 2
10364 252 2
10389 252 1
10474 252 1
10505 252 1
10535 252 9
10538 252 1
10546 252 1
10548 252 1
10549 252 1
10552 252 6
10558 252 1
10562 252 2
10566 252 4
10593 252 10
10595 252 10
10597 252 1
10608 252 23
10609 252 2
10611 252 1
10618 252 1
10631 252 4
10638 252 2
10642 252 1
10662 252 2
10669 252 1
10672 252 1
10678 252 17
10679 252 3
10680 252 9
10681 252 3
10690 252 3
10691 252 1
10692 252 4
10696 252 5
10697 252 1
10700 252 10
10701 252 8
10710 252 61
10715 252 1
10717 252 1
10720 252 1
10726 252 1
10735 252 2
10736 252 2
10740 252 26
10745 252 1
10756 252 29
10780 252 4
10788 252 1
10790 252 4
10804 252 1
10851 252 2
10859 252 2
10863 252 1
10867 252 2
10868 252 1
10873 252 1
10912 252 1
10916 252 1
10928 252 1
10929 252 2
10951 252 1
10988 252 1
10999 252 1
11023 252 1
11042 252 1
11080 252 1
11083 252 52
11092 252 1
11108 252 1
11128 252 1
11153 252 1
11162 252 1
11176 252 2
11181 252 1
11224 252 3
11228 252 1
11268 252 3
11278 252 2
11286 252 2
11296 252 1
11297 252 1
11309 252 1
11347 252 1
11369 252 1
11376 252 1
11448 252 55
11482 252 1
11498 252 1
11499 252 2
11506 252 1
11509 252 1
11512 252 1
11513 252 1
11517 252 1
11548 252 1
11582 252 1
11591 252 1
11593 252 1
11594 252 1
11651 252 1
11654 252 1
11681 252 1
11682 252 2
11683 252 1
11691 252 1
11727 252 1
11734 252 8
11790 252 1
11820 252 1
11822 252 1
11840 252 1
11850 252 1
11852 252 2
11857 252 1
11862 252 2
11888 252 23
11896 252 1
11903 252 2
11905 252 4
11908 252 1
11924 252 1
11939 252 2
11972 252 2
11974 252 2
12017 252 1
12021 252 1
12039 252 3
12049 252 3
12051 252 1
12059 252 1
12151 252 2
12165 252 1
12171 252 1
12200 252 2
12206 252 1
12215 252 2
12219 252 1
12231 252 7
12232 252 3
12238 252 1
12240 252 1
12309 252 1
12312 252 8
12363 252 1
12392 252 2
12404 252 1
12411 252 1
12422 252 1
12425 252 1
12428 252 1
12430 252 1
12434 252 1
12439 252 1
12442 252 1
12480 252 1
12481 252 1
12489 252 1
12518 252 1
12526 252 1
12557 252 1
12571 252 2
12582 252 4
12583 252 1
12589 252 1
12619 252 2
12635 252 1
12647 252 2
12665 252 1
12670 252 1
12672 252 1
12686 252 3
12702 252 1
12716 252 2
12718 252 1
12737 252 1
12747 252 2
12788 252 1
12838 252 1
12852 252 1
12865 252 1
12866 252 1
12870 252 1
12890 252 2
12930 252 1
12940 252 1
12994 252 1
13024 252 2
13051 252 4
13117 252 1
13122 252 1
13126 252 2
13127 252 2
13130 252 1
13138 252 1
13163 252 1
13165 252 1
13212 252 1
13225 252 1
13229 252 1
13235 252 1
13237 252 6
13241 252 1
13303 252 68
13315 252 1
13334 252 2
13360 252 1
13412 252 1
13437 252 1
13458 252 1
13497 252 2
13511 252 1
13532 252 3
13535 252 1
13544 252 1
13557 252 6
13626 252 1
13627 252 1
13635 252 1
13721 252 2
13723 252 5
13730 252 1
13732 252 41
13779 252 1
13784 252 1
13808 252 2
13828 252 8
13835 252 1
13865 252 1
13872 252 2
13903 252 5
13944 252 1
13963 252 1
13967 252 1
13969 252 1
13971 252 1
13972 252 3
13985 252 1
14029 252 1
14032 252 1
14095 252 1
14145 252 2
14213 252 1
14219 252 1
14224 252 2
14225 252 4
14230 252 1
14231 252 1
14248 252 104
14253 252 2
14256 252 2
14266 252 1
14271 252 1
14301 252 1
14309 252 1
14421 252 2
14423 252 2
14489 252 1
14502 252 1
14523 252 3
14557 252 1
14583 252 1
14620 252 2
14621 252 1
14625 252 2
14703 252 1
14730 252 1
14746 252 1
14749 252 1
14811 252 1
14814 252 2
14829 252 12
14928 252 1
14971 252 15
14981 252 1
15029 252 1
15044 252 1
15061 252 1
15078 252 1
15080 252 1
15095 252 1
15177 252 1
15180 252 17
15198 252 1
15212 252 8
15213 252 3
15218 252 4
15271 252 1
15302 252 2
15374 252 1
15377 252 2
15420 252 2
15443 252 1
15517 252 5
15537 252 2
15540 252 1
15542 252 14
15565 252 1
15572 252 2
15574 252 1
15598 252 1
15609 252 1
15616 252 45
15619 252 20
15631 252 1
15647 252 1
15726 252 1
15739 252 1
15746 252 57
15794 252 1
15812 252 1
15821 252 3
15822 252 1
15826 252 5
15827 252 3
15848 252 1
15857 252 1
15858 252 1
15890 252 5
15893 252 1
15894 252 1
15904 252 1
15927 252 1
15929 252 1
16042 252 1
16060 252 1
16189 252 1
16212 252 2
16217 252 1
16288 252 1
16301 252 1
16360 252 1
16380 252 3
16411 252 2
16436 252 6
16478 252 2
16487 252 1
16530 252 1
16539 252 16
16540 252 3
16543 252 1
16545 252 1
16568 252 61
16587 252 1
16597 252 2
16663 252 1
16664 252 1
16666 252 1
16697 252 1
16713 252 1
16714 252 26
16715 252 1
16719 252 1
16722 252 1
16735 252 1
16791 252 1
16793 252 2
16799 252 1
16805 252 1
16806 252 1
16807 252 2
16808 252 1
16814 252 1
16815 252 3
16816 252 7
16819 252 1
16830 252 2
16832 252 1
16835 252 1
16837 252 1
16843 252 1
16854 252 1
16858 252 1
16878 252 1
16902 252 3
16916 252 1
16934 252 2
16942 252 1
16959 252 1
16960 252 1
16992 252 1
16993 252 1
17026 252 1
17040 252 9
17075 252 2
17079 252 1
17088 252 3
17115 252 1
17119 252 1
17132 252 1
17157 252 1
17159 252 1
17169 252 1
17249 252 1
17255 252 1
17257 252 1
17300 252 1
17307 252 1
17327 252 1
17390 252 1
17424 252 4
17464 252 1
17465 252 2
17471 252 2
17472 252 1
17492 252 1
17512 252 1
17517 252 1
17530 252 1
17531 252 1
17551 252 8
17580 252 1
17598 252 2
17626 252 1
17646 252 1
17649 252 1
17677 252 1
17729 252 2
17749 252 2
17751 252 2
17795 252 1
17849 252 1
17852 252 1
17862 252 1
17888 252 1
17917 252 1
17928 252 1
17931 252 1
17942 252 1
17946 252 1
17981 252 1
17987 252 1
17990 252 1
18041 252 1
18053 252 1
18075 252 1
18091 252 1
18134 252 1
18147 252 3
18157 252 1
18167 252 2
18170 252 6
18172 252 6
18179 252 2
18180 252 1
18185 252 1
18186 252 33
18190 252 1
18191 252 1
18202 252 1
18225 252 4
18238 252 1
18270 252 2
18332 252 2
18370 252 2
18375 252 5
18402 252 2
18412 252 25
18476 252 1
18502 252 15
18527 252 3
18530 252 1
18619 252 1
18631 252 1
18652 252 1
18699 252 2
18753 252 1
18755 252 1
18773 252 1
18779 252 3
18781 252 1
18788 252 1
18870 252 2
18878 252 1
18912 252 2
18938 252 3
18962 252 1
18976 252 2
18977 252 1
18981 252 2
18992 252 2
18998 252 1
18999 252 21
19021 252 1
19031 252 2
19036 252 1
19039 252 1
19046 252 1
19047 252 1
19049 252 1
19062 252 1
19070 252 2
19072 252 1
19073 252 2
19082 252 1
19086 252 2
19089 252 2
19092 252 1
19098 252 2
19099 252 2
19102 252 1
19113 252 3
19135 252 2
19140 252 15
19152 252 1
19153 252 2
19155 252 105
19162 252 1
19167 252 1
19170 252 2
19176 252 12
19180 252 1
19185 252 1
19188 252 3
19192 252 2
19226 252 1
19245 252 1
19253 252 5
19260 252 1
19264 252 1
19275 252 2
19276 252 1
19278 252 2
19322 252 1
19352 252 3
19353 252 1
19389 252 1
19395 252 3
19401 252 1
19411 252 2
19421 252 61
19432 252 1
19437 252 1
19496 252 1
19539 252 2
19620 252 1
19644 252 2
19675 252 1
19712 252 1
19713 252 1
19777 252 1
19780 252 1
19801 252 4
19802 252 1
19806 252 3
19808 252 1
19818 252 1
19828 252 19
19829 252 1
19869 252 1
19886 252 1
19970 252 2
19975 252 3
19976 252 2
19977 252 1
20018 252 1
20040 252 1
20121 252 1
20133 252 1
20153 252 1
20156 252 4
20161 252 1
20172 252 2
20179 252 1
20180 252 1
20188 252 1
20209 252 3
20216 252 1
20237 252 1
20238 252 3
20323 252 1
20346 252 1
20354 252 5
20363 252 1
20394 252 1
20395 252 1
20398 252 10
20428 252 1
20544 252 1
20566 252 1
20623 252 1
20631 252 1
20632 252 1
20638 252 3
20639 252 2
20655 252 2
20690 252 1
20692 252 2
20748 252 1
20762 252 6
20769 252 1
20770 252 2
20776 252 1
20778 252 2
20809 252 10
20850 252 2
20852 252 1
20865 252 1
20869 252 7
20872 252 1
20874 252 4
20881 252 5
20893 252 1
20894 252 1
20895 252 1
20896 252 1
20904 252 1
20905 252 1
20906 252 20
20932 252 2
20934 252 1
20935 252 1
20936 252 1
20944 252 1
20974 252 1
20985 252 1
20997 252 1
21043 252 1
21053 252 1
21054 252 2
21055 252 3
21066 252 1
21070 252 1
21085 252 1
21107 252 1
21115 252 3
21142 252 1
21188 252 1
21196 252 1
21215 252 2
21223 252 1
21230 252 1
21251 252 1
21256 252 1
21263 252 1
21276 252 2
21327 252 3
21339 252 1
21343 252 1
21345 252 1
21373 252 1
21390 252 1
21407 252 2
21412 252 8
21420 252 1
21430 252 1
21433 252 1
21437 252 2
21441 252 3
21447 252 31
21450 252 1
21461 252 1
21462 252 1
21494 252 1
21513 252 1
21537 252 19
21544 252 5
21549 252 3
21556 252 2
21567 252 1
21572 252 1
21580 252 2
21595 252 1
21612 252 1
21615 252 1
21627 252 2
21631 252 2
21650 252 4
21710 252 1
21734 252 1
21786 252 1
21798 252 1
21805 252 1
21863 252 17
21866 252 2
21867 252 1
21869 252 2
21881 252 1
21901 252 2
21918 252 1
21919 252 1
21947 252 1
21948 252 2
21968 252 1
21972 252 1
22008 252 1
22010 252 24
22024 252 3
22027 252 1
22041 252 3
22043 252 1
22051 252 1
22055 252 1
22068 252 2
22073 252 1
22152 252 9
22260 252 1
22323 252 1
22359 252 1
22371 252 2
22421 252 1
22431 252 1
22446 252 3
22466 252 1
22472 252 1
22478 252 1
22493 252 1
22509 252 1
22542 252 1
22547 252 1
22550 252 8
22553 252 9
22556 252 1
22563 252 1
22566 252 1
22567 252 2
22568 252 1
22584 252 1
22590 252 24
22649 252 1
22658 252 2
22740 252 10
22742 252 1
22744 252 4
22747 252 1
22799 252 1
22805 252 1
22861 252 1
22876 252 1
22883 252 1
22903 252 1
22939 252 1
22945 252 1
22957 252 1
22978 252 1
22981 252 1
22987 252 4
23027 252 1
23057 252 11
23078 252 2
23081 252 11
23082 252 1
23089 252 3
23124 252 2
23128 252 1
23195 252 1
23206 252 1
23207 252 6
23225 252 2
23237 252 1
23282 252 1
23283 252 1
23289 252 4
23316 252 1
23336 252 3
23341 252 1
23342 252 1
23378 252 1
23385 252 1
23389 252 1
23404 252 2
23442 252 1
23451 252 2
23467 252 1
23555 252 1
23613 252 1
23666 252 6
23718 252 2
23776 252 1
23779 252 6
23793 252 1
23795 252 101
23821 252 1
23839 252 2
23847 252 2
23882 252 3
23898 252 1
23909 252 2
23991 252 1
24008 252 5
24014 252 2
24030 252 1
24040 252 1
24050 252 15
24058 252 1
24060 252 1
24073 252 1
24077 252 1
24088 252 38
24120 252 1
24125 252 1
24147 252 1
24173 252 1
24176 252 6
24188 252 1
24190 252 1
24192 252 1
24195 252 1
24233 252 1
24238 252 2
24245 252 1
24252 252 2
24283 252 5
24342 252 2
24373 252 1
24406 252 2
24414 252 2
24422 252 2
24528 252 1
24543 252 1
24561 252 1
24579 252 1
24580 252 1
24590 252 1
24595 252 1
24606 252 1
24634 252 3
24651 252 1
24660 252 1
24671 252 1
24673 252 2
24674 252 80
24686 252 1
24697 252 1
24699 252 1
24700 252 1
24705 252 3
24758 252 8
24780 252 1
24811 252 1
24819 252 2
24848 252 1
24868 252 1
24878 252 1
24891 252 1
24893 252 2
24978 252 33
24980 252 3
25036 252 1
25067 252 2
25078 252 1
25082 252 2
25108 252 1
25127 252 1
25138 252 1
25144 252 2
25148 252 1
25169 252 2
25184 252 1
25191 252 3
25199 252 3
25211 252 1
25231 252 1
25251 252 1
25265 252 1
25268 252 3
25343 252 1
25382 252 1
25393 252 1
25460 252 1
25480 252 2
25499 252 1
25525 252 1
25582 252 3
25612 252 1
25630 252 1
25637 252 3
25653 252 1
25654 252 1
25733 252 1
25785 252 1
25793 252 1
25795 252 1
25796 252 2
25838 252 1
25895 252 1
25896 252 1
25911 252 1
25914 252 5
25915 252 4
25947 252 2
25958 252 1
25975 252 10
25988 252 4
25993 252 1
26014 252 83
26027 252 1
26050 252 1
26057 252 1
26070 252 1
26075 252 1
26086 252 4
26115 252 1
26136 252 1
26148 252 1
26170 252 1
26184 252 1
26185 252 1
26186 252 18
26188 252 1
26211 252 2
26222 252 1
26227 252 1
26235 252 1
26238 252 1
26250 252 2
26263 252 1
26270 252 1
26286 252 6
26287 252 3
26289 252 1
26319 252 2
26339 252 26
26352 252 1
26382 252 2
26451 252 1
26454 252 2
26455 252 46
26582 252 1
26612 252 1
26629 252 1
26655 252 25
26657 252 1
26661 252 2
26685 252 1
26700 252 1
26705 252 1
26727 252 1
26737 252 1
26794 252 1
26825 252 1
26840 252 1
26852 252 1
26853 252 1
26894 252 2
26897 252 2
26901 252 28
26913 252 48
26923 252 1
26958 252 1
26959 252 1
26968 252 1
27031 252 8
27041 252 3
27056 252 2
27061 252 1
27063 252 1
27090 252 15
27141 252 3
27144 252 2
27220 252 2
27226 252 1
27249 252 1
27270 252 1
27280 252 1
27281 252 1
27287 252 1
27398 252 2
27415 252 2
27437 252 1
27492 252 1
27495 252 3
27501 252 1
27508 252 1
27513 252 1
27514 252 1
27519 252 4
27535 252 1
27549 252 1
27617 252 7
27628 252 1
27653 252 2
27656 252 1
27657 252 1
27659 252 3
27675 252 2
27682 252 17
27708 252 1
27712 252 1
27722 252 1
27724 252 4
27733 252 2
27743 252 2
27788 252 3
27793 252 1
27827 252 8
27833 252 1
27845 252 1
27848 252 1
27852 252 3
27855 252 1
27866 252 1
27890 252 1
27891 252 2
27901 252 1
27950 252 1
27958 252 9
27960 252 2
27977 252 1
28012 252 3
28026 252 2
28071 252 1
28076 252 1
28117 252 2
28273 252 2
28309 252 19
28319 252 1
28336 252 1
28367 252 1
28390 252 3
28394 252 1
28423 252 1
28493 252 1
28552 252 1
28553 252 1
28584 252 1
28593 252 2
28609 252 1
28614 252 2
28659 252 1
28660 252 1
28661 252 2
28662 252 1
28676 252 2
28693 252 1
28726 252 1
28736 252 1
28742 252 1
28760 252 1
28763 252 1
28818 252 7
28841 252 1
28856 252 1
28896 252 2
28912 252 1
28926 252 1
28931 252 1
28934 252 1
28960 252 1
28967 252 2
28969 252 2
28978 252 1
28984 252 3
28985 252 1
28990 252 1
28994 252 1
29041 252 1
29049 252 1
29051 252 1
29073 252 1
29119 252 1
29154 252 1
29161 252 1
29185 252 1
29187 252 1
29227 252 1
29254 252 1
29266 252 1
29269 252 3
29271 252 3
29272 252 1
29294 252 2
29303 252 9
29349 252 4
29406 252 1
29408 252 1
29435 252 1
29439 252 1
29444 252 1
29445 252 4
29447 252 1
29450 252 3
29452 252 4
29454 252 1
29459 252 1
29463 252 36
29477 252 2
29491 252 1
29497 252 1
29498 252 1
29502 252 1
29503 252 1
29506 252 14
29509 252 2
29539 252 1
29545 252 1
29568 252 4
29571 252 1
29572 252 1
29590 252 1
29601 252 1
29608 252 1
29620 252 11
29621 252 1
29634 252 1
29652 252 1
29668 252 1
29669 252 1
29670 252 1
29693 252 1
29702 252 1
29724 252 1
29734 252 15
29772 252 1
29782 252 4
29789 252 1
29795 252 2
29796 252 1
29804 252 1
29819 252 2
29825 252 1
29850 252 2
29883 252 1
29915 252 10
29916 252 1
29929 252 1
29931 252 1
29932 252 1
29942 252 1
29943 252 6
29949 252 3
29953 252 4
29959 252 1
29961 252 1
29979 252 1
29982 252 1
29983 252 1
29984 252 1
30006 252 1
30031 252 1
30033 252 1
30037 252 2
30067 252 1
30071 252 1
30075 252 1
30082 252 6
30083 252 1
30095 252 1
30105 252 36
30107 252 1
30121 252 1
30122 252 2
30126 252 1
30136 252 16
30138 252 1
30143 252 1
30147 252 1
30160 252 1
30202 252 1
30248 252 4
30285 252 1
30346 252 1
30379 252 4
30383 252 1
30404 252 1
30406 252 2
30413 252 1
30414 252 1
30429 252 1
30430 252 5
30443 252 1
30508 252 3
30512 252 1
30517 252 2
30527 252 2
30529 252 3
30540 252 1
30543 252 1
30548 252 2
30562 252 2
30567 252 8
30570 252 28
30586 252 4
30597 252 1
30603 252 1
30607 252 1
30616 252 2
30629 252 2
30630 252 1
30643 252 1
30656 252 37
30657 252 1
30658 252 1
30667 252 1
30710 252 2
30758 252 1
30788 252 1
30789 252 2
30798 252 2
30812 252 1
30838 252 1
30844 252 1
30849 252 1
30852 252 1
30866 252 1
30872 252 5
30890 252 1
30895 252 7
30898 252 1
30912 252 19
30915 252 1
30932 252 2
30934 252 24
30958 252 4
30970 252 1
30971 252 76
30972 252 11
30976 252 3
30984 252 1
30998 252 1
30999 252 1
31006 252 1
31022 252 3
31031 252 1
31073 252 1
31075 252 1
31076 252 1
31178 252 1
31179 252 1
31189 252 38
31198 252 2
31200 252 1
31206 252 2
31212 252 1
31216 252 3
31258 252 43
31334 252 2
31339 252 1
31368 252 1
31391 252 1
31399 252 37
31415 252 1
31421 252 3
31469 252 1
31470 252 1
31494 252 1
31556 252 1
31561 252 3
31563 252 1
31591 252 2
31600 252 1
31603 252 1
31611 252 2
31617 252 1
31638 252 1
31701 252 1
31705 252 1
31707 252 1
31709 252 5
31729 252 1
31787 252 1
31811 252 1
31821 252 1
31838 252 2
31844 252 1
31860 252 1
31869 252 2
31927 252 1
31929 252 1
31950 252 2
31951 252 2
31971 252 3
31998 252 2
31999 252 1
32007 252 1
32014 252 1
32023 252 69
32024 252 1
32029 252 2
32030 252 1
32036 252 1
32040 252 1
32045 252 2
32048 252 3
32067 252 1
32068 252 1
32096 252 1
32122 252 1
32136 252 1
32187 252 1
32188 252 1
32194 252 1
32216 252 1
32217 252 1
32325 252 3
32349 252 1
32350 252 2
32399 252 1
32435 252 1
32437 252 1
32443 252 1
32449 252 1
32527 252 3
32528 252 1
32543 252 1
32544 252 2
32568 252 1
32582 252 2
32596 252 2
32612 252 3
32613 252 2
32646 252 3
32647 252 2
32665 252 1
32690 252 1
32694 252 1
32697 252 14
32698 252 12
32699 252 24
32700 252 8
32702 252 3
32703 252 11
32706 252 7
32707 252 3
32709 252 5
32722 252 1
43 253 6
82 253 1
167 253 2
179 253 1
190 253 1
211 253 1
246 253 1
443 253 1
493 253 18
557 253 1
559 253 2
575 253 1
595 253 4
602 253 1
625 253 1
645 253 2
687 253 2
703 253 1
731 253 1
771 253 1
820 253 1
821 253 1
872 253 1
909 253 4
942 253 8
1110 253 2
1265 253 1
1288 253 1
1297 253 1
1307 253 1
1314 253 1
1320 253 1
1329 253 1
1363 253 3
1522 253 1
1547 253 3
1612 253 1
1628 253 1
1636 253 1
1723 253 1
1901 253 2
1903 253 3
1963 253 3
1965 253 5
1982 253 1
1990 253 23
2008 253 1
2013 253 1
2062 253 1
2067 253 1
2149 253 2
2198 253 2
2215 253 1
2277 253 1
2301 253 1
2452 253 1
2542 253 1
2659 253 1
2698 253 1
2742 253 1
2760 253 2
2800 253 1
2823 253 1
2892 253 1
2908 253 1
2909 253 1
2943 253 1
2996 253 1
3013 253 1
3256 253 6
3280 253 1
3303 253 1
3309 253 2
3336 253 1
3351 253 1
3388 253 1
3413 253 1
3498 253 1
3617 253 1
3632 253 1
3634 253 4
3699 253 1
3759 253 1
3762 253 10
3804 253 1
3815 253 1
3819 253 1
3888 253 1
3903 253 1
4026 253 1
4028 253 25
4032 253 1
4040 253 1
4060 253 1
4110 253 1
4131 253 2
4172 253 6
4433 253 31
4521 253 1
4609 253 1
4757 253 1
4843 253 1
4849 253 1
4894 253 1
4959 253 1
4979 253 2
5069 253 1
5085 253 1
5090 253 2
5098 253 1
5129 253 1
5188 253 1
5238 253 3
5288 253 1
5346 253 3
5475 253 1
5522 253 16
5533 253 1
5563 253 1
5579 253 1
5595 253 7
5698 253 1
5699 253 9
5702 253 1
5705 253 7
5774 253 1
5811 253 1
5831 253 1
5834 253 2
5835 253 1
5839 253 1
5851 253 1
5855 253 1
5872 253 1
5948 253 7
5952 253 1
6010 253 1
6064 253 1
6085 253 1
6213 253 1
6244 253 1
6331 253 1
6405 253 1
6465 253 2
6599 253 1
6695 253 1
6842 253 3
6938 253 1
6986 253 1
6987 253 1
6997 253 1
7081 253 1
7135 253 6
7150 253 1
7181 253 1
7201 253 1
7202 253 1
7253 253 1
7269 253 1
7356 253 1
7399 253 1
7461 253 4
7530 253 1
7587 253 1
7675 253 1
7780 253 1
7829 253 1
7830 253 1
7906 253 1
7950 253 1
8007 253 1
8017 253 1
8139 253 1
8219 253 7
8292 253 1
8329 253 1
8356 253 1
8445 253 1
8582 253 1
8589 253 1
8661 253 1
8802 253 1
8810 253 1
8813 253 1
8890 253 3
8899 253 1
8962 253 1
8973 253 1
9051 253 1
9052 253 1
9067 253 1
9145 253 4
9171 253 4
9365 253 1
9383 253 1
9465 253 3
9486 253 3
9517 253 1
9595 253 1
9608 253 2
9704 253 1
9715 253 1
9800 253 10
9874 253 1
9972 253 1
9987 253 5
9993 253 1
10040 253 1
10076 253 1
10117 253 1
10152 253 6
10218 253 1
10221 253 1
10441 253 1
10443 253 1
10449 253 1
10532 253 1
10535 253 8
10552 253 3
10562 253 1
10567 253 1
10590 253 1
10593 253 7
10595 253 3
10602 253 1
10608 253 3
10609 253 1
10612 253 1
10631 253 6
10641 253 1
10642 253 1
10672 253 3
10680 253 1
10690 253 1
10692 253 2
10693 253 1
10710 253 18
10740 253 5
10756 253 4
10780 253 1
10791 253 2
10851 253 1
10863 253 1
10988 253 1
11040 253 1
11083 253 7
11108 253 1
11224 253 1
11261 253 1
11268 253 2
11278 253 1
11364 253 1
11388 253 1
11448 253 10
11517 253 2
11542 253 1
11582 253 1
11586 253 1
11734 253 2
11790 253 1
11800 253 1
11854 253 1
11888 253 14
12084 253 2
12151 253 2
12207 253 1
12227 253 1
12228 253 1
12231 253 1
12237 253 1
12259 253 1
12265 253 1
12312 253 3
12422 253 1
12489 253 1
12505 253 1
12518 253 1
12528 253 1
12582 253 1
12583 253 1
12619 253 1
12635 253 1
12644 253 1
12718 253 2
12838 253 1
12898 253 1
12994 253 1
13051 253 4
13126 253 1
13127 253 2
13237 253 1
13249 253 4
13303 253 44
13381 253 1
13383 253 2
13526 253 1
13532 253 1
13629 253 1
13676 253 1
13712 253 1
13732 253 11
13779 253 1
13784 253 1
13828 253 2
13909 253 1
13966 253 1
13971 253 1
14194 253 1
14219 253 4
14225 253 1
14248 253 30
14255 253 1
14270 253 1
14471 253 1
14489 253 1
14688 253 1
14803 253 1
14814 253 1
14829 253 3
14918 253 1
14926 253 1
14971 253 3
14982 253 1
15044 253 1
15167 253 1
15180 253 5
15212 253 1
15213 253 1
15304 253 1
15475 253 1
15517 253 4
15542 253 3
15573 253 1
15616 253 6
15726 253 1
15741 253 1
15746 253 15
15814 253 1
15821 253 2
15831 253 1
15888 253 1
15890 253 1
15912 253 1
16080 253 1
16089 253 2
16214 253 1
16217 253 1
16218 253 1
16278 253 1
16380 253 1
16421 253 1
16433 253 1
16436 253 1
16539 253 4
16568 253 10
16609 253 1
16622 253 1
16692 253 1
16714 253 7
16807 253 2
16819 253 1
16830 253 1
16837 253 1
16850 253 1
16893 253 1
16902 253 2
16937 253 1
16978 253 1
16992 253 1
17006 253 1
17040 253 5
17119 253 1
17157 253 2
17159 253 1
17319 253 1
17393 253 1
17414 253 1
17450 253 1
17464 253 1
17465 253 1
17492 253 1
17521 253 1
17551 253 2
17580 253 1
17598 253 1
17656 253 4
17686 253 1
17795 253 1
17994 253 1
18021 253 1
18145 253 3
18147 253 1
18186 253 12
18239 253 1
18245 253 1
18368 253 1
18402 253 1
18412 253 13
18502 253 5
18530 253 1
18631 253 1
18652 253 1
18999 253 4
19014 253 1
19017 253 1
19031 253 1
19060 253 1
19098 253 1
19100 253 1
19140 253 2
19155 253 53
19170 253 1
19176 253 6
19180 253 1
19182 253 2
19185 253 1
19187 253 1
19245 253 2
19253 253 6
19260 253 1
19421 253 20
19571 253 2
19633 253 1
19643 253 1
19818 253 1
19828 253 10
19829 253 1
19832 253 1
19886 253 1
20115 253 1
20156 253 1
20180 253 1
20187 253 1
20290 253 2
20354 253 2
20398 253 1
20505 253 1
20510 253 1
20674 253 1
20707 253 1
20709 253 1
20749 253 1
20762 253 3
20809 253 6
20811 253 1
20869 253 4
20881 253 1
20903 253 1
20904 253 1
20906 253 2
20922 253 1
21018 253 1
21020 253 1
21055 253 1
21197 253 1
21215 253 1
21327 253 1
21345 253 1
21412 253 1
21420 253 1
21441 253 1
21447 253 3
21535 253 1
21537 253 5
21568 253 1
21650 253 5
21863 253 10
21899 253 2
21969 253 1
21971 253 1
21977 253 1
22010 253 5
22021 253 1
22041 253 2
22044 253 1
22055 253 1
22137 253 2
22258 253 1
22260 253 1
22359 253 1
22446 253 1
22496 253 1
22504 253 1
22556 253 1
22566 253 1
22740 253 3
22744 253 1
22790 253 1
22799 253 1
22821 253 1
22827 253 1
22945 253 1
22957 253 1
22987 253 1
23027 253 1
23031 253 1
23081 253 4
23085 253 1
23129 253 2
23207 253 4
23218 253 1
23244 253 1
23257 253 1
23378 253 2
23404 253 3
23442 253 1
23467 253 2
23583 253 1
23607 253 1
23613 253 3
23666 253 1
23709 253 1
23744 253 1
23745 253 1
23776 253 2
23795 253 51
23934 253 1
23955 253 1
23960 253 1
23992 253 1
24005 253 1
24008 253 2
24029 253 1
24050 253 6
24088 253 8
24168 253 1
24172 253 1
24213 253 1
24283 253 1
24317 253 1
24342 253 1
24369 253 2
24370 253 1
24373 253 1
24380 253 1
24403 253 1
24425 253 1
24558 253 1
24634 253 1
24638 253 1
24666 253 1
24674 253 24
24705 253 1
24804 253 1
24818 253 1
24823 253 1
24845 253 1
24933 253 1
24978 253 7
25174 253 1
25191 253 1
25199 253 1
25214 253 1
25226 253 1
25246 253 1
25268 253 1
25292 253 1
25397 253 1
25466 253 3
25496 253 1
25589 253 3
25679 253 1
25795 253 1
25796 253 1
25914 253 1
25975 253 1
26014 253 13
26027 253 1
26184 253 1
26185 253 1
26186 253 7
26286 253 1
26308 253 1
26319 253 1
26339 253 5
26405 253 1
26655 253 11
26687 253 1
26825 253 2
26855 253 1
26894 253 1
26897 253 1
26901 253 1
26913 253 9
26923 253 2
26934 253 1
27031 253 4
27036 253 1
27045 253 1
27048 253 1
27056 253 1
27220 253 1
27270 253 1
27330 253 1
27418 253 1
27441 253 1
27495 253 1
27519 253 3
27617 253 1
27657 253 2
27659 253 1
27672 253 1
27682 253 3
27686 253 1
27743 253 1
27827 253 6
27889 253 1
27948 253 1
27958 253 6
27960 253 1
27977 253 1
28112 253 1
28145 253 1
28231 253 1
28309 253 5
28336 253 1
28623 253 1
28688 253 2
28702 253 1
28741 253 1
28947 253 1
28990 253 1
29073 253 1
29161 253 1
29271 253 8
29383 253 1
29388 253 1
29415 253 1
29443 253 1
29445 253 1
29450 253 1
29452 253 1
29463 253 10
29506 253 3
29520 253 1
29533 253 1
29568 253 3
29620 253 6
29634 253 1
29654 253 1
29702 253 1
29734 253 3
29744 253 1
29782 253 3
29789 253 2
29813 253 1
29821 253 1
29826 253 1
29910 253 1
29915 253 5
29927 253 1
29932 253 1
29943 253 2
29983 253 1
29984 253 1
30031 253 1
30037 253 1
30076 253 1
30105 253 8
30136 253 2
30276 253 1
30281 253 1
30313 253 2
30379 253 6
30414 253 1
30429 253 2
30442 253 1
30474 253 1
30517 253 1
30532 253 1
30562 253 1
30570 253 9
30597 253 1
30636 253 1
30656 253 9
30659 253 1
30854 253 1
30856 253 1
30895 253 2
30912 253 1
30932 253 2
30934 253 1
30958 253 1
30971 253 19
30972 253 2
31025 253 1
31076 253 1
31169 253 2
31180 253 1
31183 253 1
31189 253 3
31195 253 1
31258 253 9
31278 253 1
31341 253 1
31356 253 1
31366 253 1
31399 253 5
31421 253 2
31617 253 1
31630 253 1
31729 253 1
31763 253 1
31864 253 1
31946 253 1
31950 253 1
31971 253 1
31992 253 1
31998 253 1
32000 253 1
32014 253 1
32023 253 16
32029 253 1
32048 253 1
32068 253 1
32083 253 1
32139 253 1
32165 253 1
32247 253 1
32349 253 1
32417 253 1
32544 253 4
32582 253 1
32596 253 2
32646 253 2
32697 253 3
32699 253 17
32700 253 1
32702 253 1
32703 253 7
32706 253 6
32707 253 1
32708 253 1
32709 253 1
32732 253 1
86 254 1
122 254 1
167 254 2
277 254 1
413 254 1
416 254 1
493 254 9
558 254 1
559 254 4
598 254 1
645 254 2
688 254 1
758 254 1
800 254 1
820 254 1
860 254 4
909 254 7
967 254 1
994 254 1
1037 254 1
1058 254 1
1156 254 1
1163 254 1
1185 254 1
1202 254 1
1214 254 1
1363 254 5
1547 254 1
1551 254 1
1603 254 1
1612 254 1
1723 254 1
1868 254 1
1888 254 1
1990 254 10
1992 254 1
2011 254 1
2358 254 1
2379 254 1
2452 254 1
2621 254 1
2737 254 1
2771 254 1
2916 254 1
3104 254 1
3116 254 1
3256 254 1
3305 254 1
3357 254 1
3546 254 1
3634 254 1
3688 254 1
3759 254 1
3762 254 10
3776 254 1
3804 254 1
3901 254 1
3957 254 1
4028 254 5
4036 254 1
4126 254 1
4172 254 7
4360 254 1
4433 254 1
4435 254 1
4493 254 2
4689 254 1
4721 254 1
4843 254 1
4951 254 1
4959 254 1
4979 254 3
5069 254 5
5090 254 1
5135 254 1
5238 254 5
5475 254 1
5481 254 1
5522 254 11
5524 254 1
5595 254 13
5699 254 5
5702 254 1
5705 254 10
5714 254 1
5809 254 1
5948 254 6
6155 254 1
6236 254 1
6465 254 1
6584 254 1
6599 254 1
6742 254 1
6817 254 1
6829 254 1
6889 254 1
6900 254 1
6986 254 3
7135 254 5
7150 254 1
7204 254 1
7252 254 1
7461 254 11
7814 254 1
7830 254 1
7950 254 5
8177 254 1
8219 254 6
8395 254 1
8543 254 1
8813 254 1
8943 254 1
8985 254 1
9009 254 1
9051 254 2
9115 254 1
9145 254 13
9171 254 1
9467 254 1
9524 254 1
9608 254 1
9678 254 1
9723 254 1
9799 254 16
9800 254 10
9924 254 1
10076 254 1
10152 254 50
10281 254 1
10349 254 1
10389 254 1
10535 254 2
10552 254 2
10562 254 2
10568 254 1
10593 254 3
10595 254 4
10608 254 2
10631 254 2
10662 254 1
10678 254 7
10680 254 1
10681 254 2
10682 254 1
10687 254 1
10696 254 2
10700 254 6
10701 254 2
10710 254 18
10715 254 1
10740 254 4
10756 254 4
10790 254 1
10851 254 1
11083 254 5
11347 254 1
11448 254 19
11551 254 1
11790 254 1
11792 254 1
11852 254 1
11888 254 6
11939 254 1
11950 254 1
12017 254 1
12151 254 1
12205 254 1
12310 254 1
12312 254 1
12487 254 1
12528 254 1
12589 254 1
12741 254 1
12866 254 1
12969 254 1
13024 254 1
13051 254 1
13237 254 3
13303 254 17
13383 254 1
13511 254 2
13730 254 1
13732 254 16
13828 254 2
13859 254 1
13903 254 1
13963 254 1
14011 254 1
14171 254 1
14248 254 30
14301 254 1
14485 254 1
14521 254 1
14523 254 1
14526 254 1
14620 254 1
14749 254 2
14757 254 1
14827 254 1
14829 254 4
14857 254 1
14909 254 1
14919 254 1
14971 254 4
15020 254 1
15159 254 1
15170 254 1
15180 254 7
15213 254 1
15377 254 1
15480 254 1
15528 254 1
15542 254 2
15616 254 7
15726 254 1
15746 254 19
15903 254 1
16154 254 2
16262 254 2
16331 254 1
16380 254 1
16433 254 1
16436 254 1
16539 254 5
16568 254 6
16597 254 1
16697 254 1
16714 254 4
16805 254 1
16858 254 1
16902 254 2
16934 254 1
16942 254 1
17140 254 1
17362 254 1
17422 254 1
17471 254 2
17472 254 2
17551 254 4
17580 254 1
17681 254 1
17750 254 1
17888 254 1
17905 254 1
18008 254 1
18163 254 1
18177 254 1
18186 254 6
18412 254 7
18447 254 1
18502 254 4
18878 254 1
18912 254 1
18945 254 3
18998 254 1
18999 254 5
19028 254 1
19039 254 1
19046 254 1
19060 254 1
19075 254 1
19086 254 1
19140 254 4
19153 254 1
19155 254 34
19176 254 1
19218 254 1
19248 254 1
19259 254 1
19264 254 1
19421 254 4
19749 254 1
19780 254 1
19806 254 1
19828 254 8
20187 254 1
20339 254 1
20398 254 1
20680 254 1
20749 254 1
20762 254 1
20769 254 1
20778 254 1
20809 254 1
20861 254 1
20869 254 1
20881 254 1
20904 254 1
20906 254 2
20948 254 1
21032 254 1
21115 254 1
21197 254 1
21220 254 1
21230 254 1
21244 254 1
21276 254 1
21412 254 3
21419 254 1
21432 254 1
21447 254 6
21453 254 1
21537 254 8
21544 254 2
21553 254 1
21615 254 1
21631 254 1
21729 254 1
21859 254 1
21863 254 5
21899 254 1
21987 254 1
22010 254 7
22041 254 1
22085 254 1
22358 254 1
22500 254 1
22624 254 1
22644 254 1
22649 254 1
22651 254 1
22694 254 1
22744 254 1
22751 254 1
22776 254 1
22939 254 1
22987 254 1
23081 254 1
23207 254 3
23555 254 1
23692 254 2
23776 254 1
23795 254 12
23882 254 1
23933 254 1
24050 254 6
24088 254 15
24176 254 1
24342 254 1
24373 254 1
24674 254 16
24732 254 1
24758 254 1
24848 254 1
24868 254 1
24873 254 1
24888 254 2
24978 254 6
25067 254 1
25123 254 1
25143 254 2
25199 254 1
25393 254 1
25496 254 1
25796 254 2
25879 254 1
25896 254 1
25914 254 3
25975 254 1
26012 254 11
26014 254 16
26160 254 1
26186 254 2
26211 254 1
26263 254 1
26294 254 1
26319 254 1
26339 254 3
26449 254 1
26455 254 2
26583 254 1
26655 254 13
26731 254 1
26897 254 1
26901 254 2
26913 254 12
26930 254 1
26968 254 1
27031 254 2
27056 254 2
27090 254 4
27351 254 1
27414 254 1
27508 254 3
27549 254 1
27617 254 1
27662 254 1
27682 254 2
27724 254 1
27742 254 2
27827 254 1
27855 254 1
27946 254 1
27948 254 1
27958 254 3
28012 254 1
28309 254 4
28390 254 1
28573 254 2
28575 254 1
28594 254 6
28609 254 1
28632 254 1
28726 254 1
28736 254 1
28784 254 1
28838 254 1
28898 254 1
29073 254 1
29131 254 1
29161 254 1
29254 254 1
29266 254 1
29294 254 1
29299 254 1
29303 254 4
29439 254 1
29450 254 2
29452 254 1
29463 254 3
29502 254 1
29506 254 1
29512 254 2
29568 254 1
29620 254 7
29707 254 1
29734 254 5
29741 254 1
29782 254 1
29811 254 1
29915 254 1
29969 254 1
30093 254 2
30105 254 13
30136 254 3
30147 254 1
30152 254 1
30170 254 1
30216 254 1
30281 254 1
30428 254 1
30508 254 1
30517 254 1
30529 254 1
30562 254 1
30570 254 6
30586 254 1
30656 254 9
30657 254 1
30714 254 1
30798 254 1
30872 254 3
30895 254 2
30912 254 3
30932 254 1
30934 254 6
30958 254 3
30971 254 15
30972 254 6
31014 254 1
31073 254 1
31115 254 1
31186 254 1
31189 254 6
31258 254 12
31278 254 1
31304 254 1
31399 254 6
31563 254 1
31765 254 1
31888 254 1
31950 254 1
31960 254 1
31971 254 1
32023 254 8
32068 254 2
32072 254 1
32097 254 1
32527 254 1
32603 254 2
32697 254 1
32699 254 9
32700 254 4
32703 254 3
32706 254 3
32707 254 2
32709 254 1
32722 254 1
71 255 1
82 255 1
167 255 1
202 255 2
222 255 1
249 255 1
264 255 2
277 255 3
327 255 1
345 255 1
384 255 1
411 255 1
413 255 1
422 255 1
447 255 1
465 255 2
493 255 19
525 255 1
532 255 2
557 255 8
559 255 2
565 255 1
589 255 1
593 255 1
595 255 2
618 255 1
632 255 2
672 255 1
675 255 1
724 255 1
748 255 1
757 255 2
794 255 3
812 255 1
820 255 2
827 255 1
842 255 1
860 255 3
865 255 1
881 255 1
896 255 1
909 255 15
912 255 1
925 255 2
926 255 1
1003 255 1
1015 255 1
1030 255 2
1037 255 1
1058 255 1
1087 255 1
1110 255 2
1157 255 1
1163 255 1
1180 255 1
1185 255 1
1260 255 1
1313 255 1
1314 255 1
1320 255 1
1325 255 1
1330 255 1
1363 255 7
1365 255 1
1439 255 1
1479 255 2
1563 255 3
1612 255 1
1655 255 1
1668 255 1
1718 255 1
1720 255 1
1723 255 3
1728 255 1
1824 255 1
1829 255 2
1843 255 2
1846 255 4
1849 255 2
1859 255 1
1901 255 4
1903 255 4
1956 255 3
1958 255 4
1963 255 12
1965 255 14
1987 255 1
1990 255 8
1992 255 3
2031 255 1
2052 255 1
2069 255 2
2104 255 1
2149 255 1
2171 255 2
2190 255 1
2198 255 5
2218 255 1
2225 255 5
2374 255 1
2420 255 1
2476 255 1
2485 255 1
2544 255 2
2550 255 1
2627 255 1
2642 255 1
2718 255 1
2760 255 1
2770 255 1
2842 255 1
2877 255 3
2906 255 1
2916 255 4
2943 255 2
2997 255 1
3113 255 1
3118 255 1
3254 255 1
3256 255 9
3383 255 1
3408 255 2
3469 255 1
3473 255 1
3478 255 2
3507 255 1
3513 255 1
3529 255 1
3531 255 2
3549 255 1
3617 255 1
3658 255 1
3662 255 1
3668 255 4
3714 255 2
3762 255 1
3804 255 1
3922 255 3
3947 255 1
3949 255 1
3991 255 1
4028 255 28
4040 255 2
4041 255 2
4117 255 1
4131 255 4
4172 255 2
4176 255 1
4216 255 1
4335 255 1
4350 255 1
4360 255 1
4370 255 1
4431 255 1
4435 255 1
4486 255 1
4493 255 3
4556 255 1
4565 255 1
4582 255 1
4716 255 2
4728 255 3
4857 255 1
4858 255 1
4915 255 1
4935 255 1
4949 255 1
4959 255 4
4960 255 2
4979 255 2
5014 255 1
5069 255 2
5090 255 5
5215 255 1
5238 255 13
5315 255 1
5346 255 1
5387 255 1
5471 255 1
5473 255 1
5492 255 6
5498 255 1
5522 255 24
5525 255 1
5537 255 1
5563 255 1
5593 255 2
5595 255 10
5635 255 1
5636 255 1
5642 255 1
5699 255 6
5705 255 17
5784 255 1
5809 255 1
5831 255 1
5834 255 2
5858 255 1
5872 255 1
5873 255 3
5882 255 1
5902 255 1
5916 255 1
5948 255 17
5955 255 1
5957 255 1
5970 255 1
5986 255 2
5994 255 1
6061 255 1
6093 255 1
6107 255 1
6213 255 1
6216 255 4
6220 255 1
6236 255 2
6363 255 1
6442 255 1
6465 255 1
6485 255 1
6490 255 1
6527 255 1
6602 255 1
6650 255 2
6660 255 3
6718 255 1
6820 255 1
6927 255 1
6938 255 1
6986 255 1
7135 255 6
7184 255 1
7189 255 1
7204 255 1
7214 255 1
7224 255 1
7309 255 1
7343 255 1
7461 255 2
7584 255 1
7593 255 1
7635 255 1
7692 255 1
7724 255 1
7728 255 1
7777 255 1
7789 255 3
7830 255 1
7892 255 1
7906 255 1
7947 255 1
7950 255 2
8017 255 1
8033 255 1
8219 255 8
8242 255 2
8356 255 1
8432 255 1
8494 255 1
8509 255 2
8543 255 1
8810 255 1
8812 255 1
8813 255 4
8962 255 1
8969 255 1
9051 255 7
9102 255 1
9145 255 5
9154 255 1
9171 255 1
9189 255 1
9244 255 1
9333 255 1
9466 255 1
9483 255 1
9514 255 1
9534 255 1
9543 255 2
9598 255 2
9608 255 1
9630 255 1
9638 255 1
9642 255 1
9678 255 1
9737 255 1
9753 255 1
9799 255 19
9800 255 15
9828 255 1
9972 255 2
9987 255 6
9993 255 1
10041 255 1
10060 255 4
10092 255 2
10110 255 1
10121 255 1
10125 255 1
10152 255 8
10189 255 2
10243 255 2
10317 255 1
10318 255 1
10322 255 1
10334 255 1
10389 255 1
10441 255 1
10532 255 1
10535 255 4
10552 255 2
10593 255 9
10595 255 12
10609 255 3
10611 255 9
10651 255 1
10672 255 4
10678 255 13
10679 255 1
10680 255 3
10681 255 1
10685 255 1
10690 255 2
10692 255 3
10697 255 1
10700 255 7
10701 255 8
10704 255 1
10710 255 14
10717 255 1
10740 255 10
10745 255 1
10756 255 9
10824 255 1
10868 255 1
10895 255 1
10904 255 1
10912 255 1
10917 255 2
11083 255 18
11109 255 2
11128 255 1
11176 255 1
11253 255 1
11347 255 1
11352 255 1
11448 255 21
11499 255 1
11506 255 1
11552 255 3
11553 255 1
11681 255 1
11728 255 1
11734 255 2
11790 255 2
11819 255 1
11859 255 1
11884 255 1
11888 255 26
11903 255 3
11905 255 1
11995 255 1
12017 255 4
12026 255 1
12039 255 2
12091 255 1
12171 255 1
12207 255 1
12215 255 1
12231 255 3
12236 255 1
12265 255 2
12294 255 1
12310 255 1
12312 255 3
12342 255 1
12360 255 1
12405 255 1
12428 255 1
12448 255 1
12456 255 1
12481 255 1
12489 255 2
12512 255 1
12514 255 1
12557 255 1
12564 255 1
12571 255 1
12581 255 1
12582 255 2
12583 255 1
12705 255 1
12931 255 1
12964 255 2
12969 255 1
13000 255 1
13006 255 1
13009 255 1
13087 255 1
13127 255 1
13131 255 1
13132 255 3
13133 255 1
13186 255 1
13210 255 1
13212 255 3
13235 255 1
13237 255 6
13303 255 60
13334 255 3
13371 255 1
13383 255 5
13436 255 1
13447 255 1
13508 255 1
13509 255 4
13532 255 2
13535 255 1
13557 255 1
13627 255 1
13629 255 1
13732 255 11
13772 255 2
13784 255 1
13828 255 5
13872 255 1
13903 255 1
13963 255 4
13965 255 1
14034 255 1
14044 255 1
14055 255 1
14066 255 1
14225 255 2
14248 255 45
14258 255 1
14470 255 2
14502 255 1
14523 255 1
14620 255 1
14643 255 1
14740 255 1
14769 255 1
14814 255 1
14827 255 1
14829 255 5
14854 255 1
14877 255 1
14926 255 1
14946 255 1
14949 255 1
14971 255 5
15180 255 6
15198 255 1
15212 255 3
15213 255 1
15218 255 1
15236 255 1
15266 255 1
15302 255 28
15374 255 1
15377 255 1
15517 255 5
15542 255 8
15560 255 1
15565 255 1
15572 255 1
15574 255 1
15616 255 8
15746 255 15
15753 255 1
15826 255 2
15827 255 1
15874 255 1
15879 255 1
15912 255 1
15914 255 1
15927 255 1
16116 255 1
16141 255 4
16218 255 2
16280 255 1
16286 255 2
16301 255 1
16309 255 1
16394 255 1
16399 255 1
16436 255 1
16494 255 1
16522 255 1
16539 255 5
16543 255 1
16568 255 12
16622 255 1
16655 255 2
16684 255 1
16714 255 7
16716 255 1
16745 255 13
16793 255 1
16805 255 1
16807 255 1
16815 255 1
16893 255 1
16902 255 1
16959 255 1
16978 255 1
17021 255 1
17040 255 7
17088 255 2
17178 255 1
17211 255 1
17220 255 1
17327 255 1
17362 255 1
17419 255 1
17430 255 1
17464 255 2
17465 255 9
17530 255 1
17551 255 6
17656 255 1
17689 255 3
17753 255 1
17928 255 2
17978 255 1
18032 255 1
18147 255 1
18149 255 1
18186 255 17
18220 255 1
18225 255 1
18252 255 1
18270 255 4
18375 255 1
18402 255 3
18412 255 6
18502 255 4
18527 255 2
18530 255 1
18624 255 1
18631 255 1
18773 255 2
18779 255 1
18785 255 1
18859 255 1
18870 255 3
18878 255 1
18938 255 1
18992 255 1
18999 255 44
19026 255 1
19060 255 1
19088 255 1
19098 255 1
19099 255 1
19111 255 1
19140 255 11
19145 255 1
19153 255 2
19154 255 1
19155 255 27
19176 255 6
19181 255 1
19204 255 1
19227 255 1
19243 255 1
19248 255 3
19264 255 2
19279 255 1
19280 255 1
19386 255 1
19389 255 1
19395 255 4
19421 255 10
19511 255 2
19552 255 1
19563 255 1
19620 255 1
19641 255 1
19643 255 1
19669 255 1
19747 255 1
19793 255 1
19798 255 1
19806 255 1
19813 255 1
19818 255 1
19828 255 4
19829 255 1
19878 255 1
19976 255 1
20156 255 2
20161 255 1
20175 255 1
20180 255 1
20191 255 1
20259 255 1
20354 255 4
20398 255 2
20466 255 1
20567 255 1
20568 255 1
20600 255 1
20638 255 1
20672 255 1
20680 255 2
20692 255 1
20707 255 1
20760 255 1
20762 255 7
20769 255 2
20770 255 3
20778 255 3
20807 255 1
20809 255 4
20815 255 1
20852 255 1
20869 255 4
20874 255 3
20881 255 5
20903 255 1
20904 255 1
20906 255 7
20932 255 1
21020 255 1
21054 255 38
21055 255 1
21188 255 1
21196 255 1
21215 255 2
21276 255 1
21367 255 1
21403 255 1
21412 255 41
21441 255 1
21444 255 1
21447 255 9
21452 255 1
21513 255 1
21514 255 1
21516 255 1
21537 255 9
21549 255 1
21615 255 3
21650 255 3
21750 255 1
21786 255 1
21805 255 1
21812 255 1
21863 255 3
21867 255 1
21873 255 2
21887 255 1
21899 255 1
22010 255 8
22041 255 4
22049 255 1
22054 255 1
22055 255 1
22058 255 1
22068 255 1
22086 255 1
22152 255 2
22159 255 1
22161 255 1
22262 255 1
22307 255 1
22358 255 1
22493 255 1
22500 255 1
22509 255 1
22535 255 1
22550 255 6
22553 255 3
22563 255 1
22624 255 1
22658 255 4
22670 255 1
22740 255 4
22744 255 1
22747 255 1
22776 255 1
22795 255 1
22799 255 1
22827 255 1
22836 255 1
22945 255 1
22964 255 1
22973 255 1
22987 255 1
23057 255 6
23068 255 1
23081 255 8
23128 255 1
23195 255 1
23207 255 2
23232 255 2
23245 255 1
23257 255 1
23260 255 2
23304 255 1
23336 255 1
23385 255 2
23404 255 1
23451 255 1
23454 255 1
23467 255 1
23605 255 1
23666 255 4
23714 255 1
23779 255 5
23795 255 44
23862 255 1
23899 255 1
23913 255 1
23947 255 1
23956 255 2
23960 255 4
23963 255 1
23991 255 2
23998 255 2
24008 255 2
24012 255 1
24023 255 1
24035 255 1
24050 255 4
24088 255 15
24115 255 4
24176 255 1
24209 255 1
24252 255 1
24258 255 1
24262 255 1
24321 255 1
24342 255 3
24348 255 1
24373 255 1
24422 255 1
24449 255 1
24558 255 1
24666 255 1
24671 255 1
24673 255 2
24674 255 26
24732 255 1
24800 255 1
24845 255 1
24868 255 1
24888 255 1
24891 255 2
24978 255 7
25036 255 2
25037 255 1
25041 255 1
25062 255 1
25171 255 1
25191 255 3
25199 255 1
25261 255 1
25265 255 1
25268 255 1
25429 255 1
25459 255 1
25466 255 1
25494 255 1
25589 255 1
25606 255 1
25607 255 1
25630 255 2
25685 255 1
25870 255 1
25893 255 6
25914 255 6
25915 255 1
25975 255 10
25979 255 1
26014 255 28
26018 255 1
26025 255 1
26027 255 1
26052 255 1
26109 255 1
26138 255 1
26169 255 4
26170 255 2
26177 255 1
26186 255 5
26204 255 1
26209 255 1
26222 255 1
26245 255 1
26250 255 3
26287 255 3
26308 255 1
26319 255 1
26339 255 5
26352 255 1
26579 255 1
26641 255 1
26642 255 1
26655 255 8
26724 255 1
26839 255 1
26855 255 1
26864 255 1
26913 255 20
26931 255 1
26951 255 2
27031 255 7
27076 255 1
27090 255 5
27091 255 1
27141 255 2
27195 255 1
27202 255 1
27270 255 1
27272 255 2
27294 255 1
27324 255 1
27384 255 1
27392 255 1
27415 255 4
27494 255 1
27495 255 3
27514 255 1
27597 255 1
27617 255 2
27637 255 1
27653 255 1
27657 255 1
27659 255 2
27673 255 1
27682 255 6
27686 255 1
27702 255 1
27730 255 1
27803 255 1
27827 255 3
27845 255 1
27855 255 1
27891 255 1
27893 255 1
27950 255 1
27958 255 3
27982 255 1
28012 255 1
28023 255 1
28290 255 1
28306 255 1
28309 255 2
28358 255 1
28573 255 1
28593 255 3
28641 255 1
28648 255 1
28661 255 3
28663 255 1
28759 255 2
28784 255 1
28818 255 16
28915 255 1
28926 255 1
28945 255 1
28969 255 1
28994 255 2
29073 255 2
29176 255 3
29266 255 3
29269 255 2
29271 255 2
29281 255 1
29294 255 1
29303 255 2
29349 255 3
29424 255 1
29429 255 2
29443 255 1
29445 255 2
29450 255 1
29451 255 2
29452 255 2
29459 255 3
29463 255 9
29497 255 1
29506 255 13
29539 255 1
29561 255 1
29568 255 2
29572 255 1
29590 255 1
29620 255 2
29634 255 1
29702 255 2
29733 255 1
29734 255 5
29739 255 1
29795 255 1
29828 255 1
29856 255 1
29903 255 1
29910 255 1
29915 255 12
29927 255 1
29937 255 1
29942 255 1
29943 255 3
29953 255 2
29979 255 1
30006 255 1
30029 255 2
30037 255 3
30071 255 1
30082 255 2
30093 255 1
30096 255 1
30105 255 14
30107 255 1
30115 255 2
30131 255 2
30133 255 1
30136 255 6
30138 255 1
30147 255 2
30160 255 2
30170 255 1
30313 255 2
30334 255 1
30338 255 1
30339 255 1
30379 255 1
30406 255 3
30410 255 1
30430 255 15
30517 255 1
30529 255 2
30567 255 7
30568 255 1
30570 255 14
30605 255 1
30607 255 1
30656 255 12
30708 255 1
30712 255 1
30789 255 4
30792 255 2
30838 255 2
30849 255 3
30858 255 1
30872 255 3
30895 255 4
30898 255 1
30912 255 10
30927 255 1
30932 255 1
30934 255 97
30955 255 1
30958 255 2
30971 255 30
30972 255 4
30978 255 1
31038 255 1
31076 255 1
31106 255 1
31169 255 1
31189 255 12
31197 255 2
31258 255 15
31276 255 1
31399 255 13
31415 255 1
31421 255 1
31589 255 1
31605 255 1
31638 255 1
31669 255 1
31670 255 2
31715 255 1
31811 255 1
31820 255 2
31823 255 1
31910 255 1
31933 255 1
31950 255 3
31955 255 1
31959 255 4
31964 255 7
31998 255 1
32002 255 1
32012 255 1
32023 255 17
32029 255 2
32037 255 1
32045 255 1
32084 255 1
32091 255 1
32096 255 1
32139 255 1
32216 255 4
32323 255 3
32399 255 1
32434 255 1
32596 255 2
32644 255 2
32645 255 1
32646 255 2
32647 255 1
32697 255 4
32698 255 7
32699 255 34
32700 255 7
32702 255 2
32703 255 9
32706 255 5
32707 255 2
32709 255 5
36 256 1
41 256 1
68 256 1
95 256 1
122 256 1
197 256 1
202 256 1
275 256 1
361 256 1
413 256 1
440 256 1
493 256 38
557 256 2
559 256 4
593 256 1
595 256 1
685 256 1
689 256 1
724 256 1
764 256 1
796 256 1
806 256 1
860 256 4
863 256 1
880 256 1
909 256 4
967 256 1
1058 256 1
1204 256 1
1363 256 3
1368 256 1
1499 256 1
1581 256 2
1612 256 1
1613 256 1
1723 256 1
1829 256 1
1846 256 5
1858 256 1
1868 256 1
1901 256 1
1903 256 7
1956 256 5
1958 256 1
1963 256 12
1965 256 11
1975 256 1
1987 256 1
1990 256 4
1992 256 1
1994 256 1
2008 256 1
2062 256 1
2100 256 7
2147 256 1
2198 256 1
2199 256 1
2215 256 1
2225 256 9
2388 256 1
2453 256 1
2508 256 1
2544 256 3
2642 256 1
2644 256 1
2758 256 2
2794 256 1
2799 256 1
2895 256 1
2906 256 1
2943 256 1
2979 256 1
3040 256 1
3118 256 1
3256 256 3
3327 256 1
3351 256 1
3408 256 2
3416 256 1
3447 256 1
3498 256 2
3904 256 2
4028 256 10
4036 256 1
4038 256 1
4040 256 1
4131 256 1
4132 256 1
4172 256 4
4216 256 1
4335 256 1
4360 256 1
4384 256 1
4577 256 1
4718 256 1
4721 256 1
4728 256 1
4747 256 1
4863 256 1
4959 256 1
4979 256 1
5002 256 1
5069 256 1
5090 256 4
5215 256 2
5238 256 6
5254 256 1
5318 256 1
5346 256 1
5473 256 1
5492 256 1
5522 256 2
5562 256 1
5595 256 7
5636 256 1
5674 256 1
5699 256 1
5705 256 4
5831 256 2
5862 256 1
5873 256 2
5902 256 1
6022 256 1
6034 256 1
6216 256 2
6407 256 1
6465 256 1
6554 256 1
6584 256 2
6650 256 1
6660 256 1
6731 256 2
6822 256 1
6842 256 1
6938 256 1
7135 256 3
7150 256 1
7399 256 1
7461 256 3
7552 256 1
7724 256 1
7794 256 1
7892 256 1
7927 256 1
7950 256 5
8204 256 1
8219 256 5
8227 256 1
8435 256 1
8512 256 1
8543 256 1
8632 256 1
9025 256 1
9051 256 1
9078 256 1
9145 256 3
9171 256 2
9233 256 1
9311 256 1
9319 256 1
9403 256 1
9442 256 1
9450 256 1
9517 256 2
9543 256 1
9591 256 1
9598 256 1
9608 256 1
9678 256 1
9753 256 1
9799 256 2
9800 256 10
9815 256 1
9828 256 2
9862 256 1
9871 256 1
9987 256 1
9993 256 1
10040 256 1
10060 256 6
10090 256 1
10152 256 5
10265 256 1
10322 256 1
10535 256 1
10590 256 1
10593 256 6
10595 256 5
10609 256 44
10610 256 1
10611 256 12
10642 256 1
10653 256 1
10678 256 2
10679 256 1
10680 256 1
10690 256 1
10692 256 2
10700 256 2
10701 256 1
10710 256 7
10715 256 1
10740 256 4
10744 256 1
10756 256 1
10779 256 1
10780 256 1
10790 256 1
10802 256 1
10853 256 1
10863 256 1
10885 256 1
11083 256 1
11092 256 1
11224 256 1
11278 256 1
11347 256 2
11366 256 1
11448 256 6
11551 256 4
11681 256 1
11734 256 3
11792 256 1
11888 256 11
12200 256 1
12206 256 1
12211 256 1
12228 256 1
12231 256 1
12276 256 1
12294 256 1
12312 256 1
12395 256 1
12446 256 1
12489 256 1
12564 256 1
12582 256 7
12654 256 1
12678 256 1
12686 256 2
12716 256 1
12890 256 1
12990 256 1
13129 256 1
13237 256 3
13260 256 1
13303 256 44
13383 256 10
13535 256 1
13676 256 1
13721 256 1
13732 256 6
13757 256 1
13903 256 3
13963 256 1
13965 256 1
13970 256 1
14225 256 1
14231 256 2
14236 256 1
14248 256 5
14253 256 1
14471 256 2
14523 256 1
14620 256 1
14817 256 1
14829 256 1
14856 256 1
14971 256 8
15047 256 1
15180 256 3
15198 256 2
15209 256 1
15212 256 2
15218 256 1
15271 256 1
15440 256 1
15517 256 4
15542 256 3
15584 256 1
15616 256 8
15663 256 1
15682 256 1
15741 256 1
15746 256 8
16099 256 1
16206 256 1
16214 256 1
16301 256 1
16436 256 3
16459 256 1
16539 256 3
16568 256 6
16620 256 1
16705 256 1
16714 256 1
16722 256 1
16745 256 3
16807 256 1
16809 256 1
16960 256 1
16978 256 2
17088 256 1
17252 256 1
17424 256 1
17465 256 4
17551 256 1
17589 256 1
17598 256 1
17657 256 1
17694 256 1
17814 256 1
17985 256 1
18145 256 2
18149 256 1
18161 256 2
18186 256 4
18225 256 1
18239 256 2
18251 256 1
18375 256 2
18402 256 1
18412 256 3
18502 256 2
18527 256 1
18631 256 1
18675 256 1
18773 256 1
18864 256 1
18870 256 1
18878 256 1
18938 256 1
18942 256 1
18969 256 1
18981 256 1
18999 256 75
19010 256 1
19031 256 1
19049 256 1
19073 256 1
19084 256 1
19140 256 3
19153 256 1
19155 256 20
19176 256 2
19188 256 1
19248 256 1
19259 256 1
19278 256 1
19421 256 6
19462 256 1
19522 256 1
19563 256 1
19643 256 2
19713 256 1
19828 256 1
19886 256 3
20009 256 1
20354 256 1
20541 256 1
20672 256 1
20709 256 1
20762 256 6
20778 256 1
20809 256 2
20855 256 1
20869 256 2
20872 256 1
20881 256 4
20906 256 4
20918 256 1
20997 256 1
21054 256 1
21196 256 2
21366 256 1
21412 256 2
21420 256 1
21447 256 5
21544 256 1
21549 256 1
21805 256 1
21863 256 4
21866 256 1
21881 256 1
22041 256 1
22159 256 1
22235 256 1
22301 256 1
22357 256 1
22493 256 1
22521 256 1
22550 256 1
22553 256 1
22699 256 1
22740 256 1
22826 256 1
22987 256 1
23057 256 2
23081 256 1
23225 256 1
23260 256 1
23264 256 1
23404 256 1
23467 256 1
23613 256 1
23666 256 1
23779 256 1
23792 256 1
23795 256 64
23819 256 1
23847 256 3
23960 256 3
23992 256 1
24014 256 1
24050 256 1
24088 256 3
24115 256 1
24159 256 1
24172 256 1
24238 256 1
24268 256 1
24342 256 1
24383 256 1
24406 256 1
24543 256 1
24673 256 1
24674 256 6
24732 256 1
24891 256 1
24907 256 1
24978 256 1
25001 256 1
25082 256 1
25184 256 1
25191 256 1
25192 256 1
25199 256 2
25251 256 1
25268 256 2
25466 256 1
25480 256 1
25582 256 1
25596 256 1
25600 256 1
25858 256 1
25893 256 5
25914 256 3
25915 256 1
25975 256 5
26014 256 5
26052 256 1
26076 256 1
26146 256 1
26148 256 1
26169 256 1
26186 256 5
26235 256 1
26250 256 1
26252 256 1
26286 256 1
26287 256 1
26339 256 6
26641 256 1
26655 256 4
26729 256 1
26913 256 4
27031 256 11
27040 256 1
27090 256 1
27091 256 1
27130 256 1
27270 256 1
27388 256 2
27415 256 2
27508 256 1
27519 256 1
27635 256 1
27666 256 1
27682 256 3
27745 256 1
27827 256 1
27958 256 2
27960 256 2
28117 256 1
28121 256 1
28358 256 1
28593 256 1
28641 256 1
28661 256 1
28662 256 1
28818 256 7
28886 256 1
28894 256 1
28947 256 1
28984 256 2
29176 256 3
29266 256 1
29299 256 2
29303 256 1
29349 256 2
29429 256 1
29450 256 1
29463 256 10
29477 256 3
29492 256 1
29506 256 8
29620 256 5
29734 256 1
29781 256 1
29811 256 2
29828 256 1
29850 256 1
29903 256 1
29910 256 1
29915 256 3
29931 256 1
29943 256 3
29984 256 1
30029 256 1
30037 256 1
30071 256 1
30093 256 1
30105 256 6
30115 256 2
30136 256 3
30138 256 1
30170 256 2
30281 256 1
30334 256 1
30406 256 2
30430 256 8
30442 256 1
30517 256 1
30529 256 1
30562 256 3
30570 256 2
30592 256 1
30605 256 1
30607 256 1
30656 256 24
30664 256 3
30712 256 2
30895 256 1
30912 256 3
30932 256 1
30934 256 62
30971 256 3
30972 256 2
31076 256 1
31189 256 9
31196 256 1
31258 256 4
31399 256 2
31667 256 1
31866 256 1
31888 256 1
31964 256 8
31971 256 1
31998 256 1
32023 256 1
32062 256 1
32067 256 1
32135 256 1
32194 256 1
32216 256 2
32217 256 2
32229 256 1
32323 256 1
32349 256 1
32400 256 1
32449 256 1
32523 256 1
32544 256 1
32596 256 3
32696 256 1
32697 256 4
32698 256 3
32699 256 8
32700 256 9
32702 256 6
32703 256 3
32705 256 1
32706 256 3
32707 256 1
32709 256 3
43 257 6
58 257 1
71 257 2
114 257 1
167 257 3
202 257 2
211 257 2
219 257 1
384 257 1
413 257 1
483 257 1
493 257 14
496 257 1
557 257 4
559 257 5
595 257 4
645 257 1
687 257 1
787 257 1
800 257 5
860 257 2
888 257 1
906 257 1
909 257 4
925 257 1
967 257 1
1006 257 1
1015 257 1
1024 257 1
1025 257 1
1030 257 1
1037 257 1
1052 257 1
1110 257 1
1157 257 1
1163 257 1
1242 257 1
1265 257 4
1328 257 1
1330 257 1
1349 257 1
1363 257 6
1365 257 1
1424 257 1
1499 257 2
1547 257 1
1562 257 1
1607 257 1
1612 257 2
1636 257 1
1723 257 1
1728 257 1
1734 257 1
1739 257 1
1826 257 1
1842 257 1
1871 257 1
1900 257 2
1903 257 2
1963 257 3
1965 257 2
1990 257 16
2052 257 2
2059 257 1
2078 257 2
2105 257 1
2210 257 1
2301 257 1
2305 257 1
2317 257 1
2374 257 1
2476 257 1
2485 257 1
2577 257 3
2655 257 2
2698 257 1
2727 257 1
2760 257 2
2906 257 1
3042 257 1
3256 257 7
3309 257 1
3476 257 1
3478 257 1
3498 257 2
3507 257 1
3520 257 1
3559 257 1
3573 257 2
3616 257 1
3658 257 1
3668 257 1
3714 257 1
3743 257 1
3762 257 14
3802 257 1
3888 257 1
3889 257 1
3897 257 1
4028 257 12
4029 257 1
4040 257 2
4071 257 1
4131 257 1
4141 257 1
4154 257 1
4172 257 7
4493 257 1
4510 257 1
4542 257 1
4664 257 1
4668 257 1
4716 257 1
4718 257 2
4757 257 1
4775 257 1
4797 257 1
4843 257 1
4935 257 2
4959 257 2
4960 257 1
4964 257 1
4979 257 1
5002 257 1
5069 257 2
5092 257 1
5098 257 1
5102 257 1
5107 257 1
5129 257 1
5135 257 1
5182 257 1
5218 257 1
5234 257 1
5238 257 12
5315 257 1
5374 257 1
5378 257 1
5464 257 1
5492 257 1
5522 257 9
5595 257 8
5634 257 1
5636 257 1
5699 257 5
5705 257 7
5809 257 1
5831 257 1
5873 257 1
5887 257 12
5948 257 8
5955 257 1
5972 257 2
6022 257 1
6093 257 1
6155 257 1
6216 257 4
6236 257 1
6238 257 1
6244 257 1
6307 257 1
6354 257 1
6438 257 1
6452 257 1
6465 257 1
6580 257 1
6660 257 1
6662 257 1
6723 257 1
6900 257 1
6918 257 1
6927 257 1
6954 257 1
6964 257 1
6986 257 1
7114 257 1
7135 257 9
7150 257 1
7189 257 1
7246 257 1
7399 257 1
7461 257 6
7467 257 1
7470 257 2
7777 257 1
7779 257 2
7784 257 1
7789 257 4
7892 257 2
7950 257 10
7951 257 1
7957 257 3
8007 257 1
8017 257 1
8219 257 10
8356 257 1
8428 257 1
8589 257 1
8632 257 1
8673 257 1
8732 257 1
8764 257 2
8803 257 1
8813 257 3
8963 257 1
9008 257 1
9029 257 1
9051 257 4
9143 257 1
9145 257 13
9171 257 3
9244 257 1
9403 257 1
9465 257 2
9467 257 2
9505 257 1
9517 257 2
9522 257 1
9531 257 2
9570 257 1
9597 257 1
9598 257 1
9608 257 2
9701 257 1
9723 257 1
9738 257 2
9799 257 2
9800 257 8
9919 257 2
9972 257 2
10041 257 2
10057 257 1
10092 257 1
10095 257 1
10110 257 1
10122 257 1
10137 257 1
10150 257 1
10152 257 3
10235 257 1
10253 257 1
10260 257 1
10315 257 1
10377 257 1
10532 257 1
10535 257 6
10552 257 3
10566 257 2
10593 257 4
10608 257 1
10618 257 1
10669 257 1
10672 257 3
10692 257 2
10693 257 1
10697 257 1
10710 257 15
10715 257 1
10720 257 3
10735 257 1
10740 257 5
10756 257 1
10851 257 1
10868 257 2
10925 257 1
11051 257 1
11083 257 9
11109 257 1
11296 257 1
11309 257 1
11368 257 1
11375 257 1
11448 257 18
11512 257 1
11517 257 1
11684 257 1
11838 257 1
11888 257 11
11903 257 1
11941 257 1
11944 257 1
12017 257 1
12049 257 1
12050 257 1
12151 257 1
12205 257 1
12231 257 2
12237 257 1
12265 257 1
12276 257 2
12309 257 1
12387 257 1
12480 257 1
12481 257 1
12519 257 1
12524 257 1
12557 257 1
12582 257 1
12584 257 1
12635 257 1
12735 257 1
12838 257 1
13001 257 1
13024 257 1
13094 257 1
13126 257 1
13130 257 1
13154 257 1
13186 257 1
13237 257 1
13249 257 1
13303 257 52
13314 257 1
13360 257 1
13363 257 2
13457 257 1
13497 257 1
13511 257 1
13525 257 1
13526 257 2
13529 257 1
13642 257 1
13702 257 1
13732 257 13
13772 257 2
13828 257 2
13902 257 1
13969 257 2
14098 257 1
14225 257 2
14248 257 13
14265 257 1
14271 257 1
14471 257 1
14519 257 1
14620 257 2
14622 257 1
14690 257 1
14761 257 1
14829 257 3
14926 257 1
14949 257 1
14971 257 8
15006 257 1
15180 257 5
15212 257 3
15218 257 1
15236 257 1
15271 257 1
15280 257 1
15282 257 1
15302 257 1
15308 257 1
15347 257 1
15377 257 1
15420 257 1
15542 257 3
15573 257 1
15616 257 1
15624 257 1
15664 257 1
15697 257 1
15726 257 1
15741 257 1
15746 257 13
15831 257 1
15914 257 6
15939 257 1
16089 257 1
16215 257 1
16286 257 1
16380 257 1
16516 257 1
16539 257 5
16540 257 1
16568 257 7
16587 257 1
16622 257 1
16663 257 1
16666 257 1
16714 257 6
16717 257 1
16756 257 1
16805 257 1
16808 257 1
16835 257 1
16939 257 1
16959 257 1
16992 257 1
17000 257 1
17015 257 1
17040 257 4
17079 257 1
17132 257 1
17157 257 1
17422 257 1
17424 257 1
17469 257 1
17472 257 1
17551 257 8
17580 257 2
17598 257 1
17749 257 1
17772 257 1
17795 257 1
17803 257 1
17809 257 1
17862 257 1
17928 257 1
17990 257 1
17995 257 1
18053 257 1
18086 257 1
18140 257 1
18145 257 3
18147 257 3
18158 257 1
18170 257 1
18186 257 15
18187 257 1
18225 257 2
18229 257 1
18240 257 1
18270 257 1
18332 257 1
18402 257 3
18412 257 9
18447 257 1
18486 257 1
18500 257 1
18502 257 6
18526 257 1
18527 257 2
18776 257 1
18787 257 1
18929 257 12
18999 257 2
19031 257 4
19039 257 2
19073 257 1
19099 257 1
19100 257 1
19129 257 1
19140 257 4
19151 257 1
19155 257 76
19176 257 7
19185 257 3
19217 257 2
19218 257 1
19227 257 1
19253 257 1
19254 257 1
19278 257 1
19391 257 1
19421 257 6
19462 257 1
19475 257 1
19594 257 1
19801 257 2
19802 257 1
19806 257 2
19808 257 1
19828 257 11
19886 257 2
19945 257 1
19970 257 1
19991 257 1
20093 257 1
20150 257 1
20156 257 3
20216 257 1
20354 257 1
20364 257 1
20398 257 2
20404 257 1
20473 257 1
20479 257 1
20673 257 1
20762 257 1
20770 257 1
20778 257 1
20806 257 1
20809 257 3
20850 257 1
20869 257 1
20874 257 1
20881 257 2
20904 257 1
20905 257 1
20906 257 6
20955 257 1
21054 257 2
21215 257 2
21276 257 1
21327 257 1
21412 257 2
21438 257 2
21441 257 2
21447 257 8
21450 257 1
21510 257 19
21531 257 1
21537 257 1
21548 257 1
21624 257 1
21650 257 1
21786 257 1
21788 257 1
21863 257 11
21866 257 1
21869 257 2
21873 257 2
21901 257 2
21947 257 1
21970 257 1
21986 257 2
22010 257 9
22024 257 1
22041 257 1
22152 257 3
22180 257 1
22293 257 1
22359 257 1
22418 257 1
22472 257 1
22489 257 1
22493 257 2
22498 257 2
22542 257 1
22553 257 1
22649 257 1
22656 257 1
22740 257 5
22744 257 3
22762 257 1
22795 257 1
22821 257 1
22827 257 1
22862 257 1
22962 257 1
23037 257 1
23046 257 1
23057 257 1
23089 257 1
23207 257 2
23244 257 1
23378 257 1
23405 257 1
23467 257 1
23666 257 1
23776 257 2
23779 257 1
23789 257 1
23795 257 110
23860 257 1
23882 257 1
23899 257 1
23909 257 1
23934 257 1
23992 257 1
24012 257 1
24043 257 1
24050 257 4
24068 257 1
24088 257 11
24115 257 1
24131 257 2
24163 257 1
24172 257 1
24243 257 1
24348 257 1
24370 257 1
24373 257 3
24376 257 1
24398 257 2
24403 257 1
24406 257 1
24528 257 1
24558 257 1
24588 257 1
24673 257 1
24674 257 14
24758 257 1
24802 257 1
24812 257 2
24893 257 1
24978 257 7
25137 257 1
25162 257 1
25191 257 3
25199 257 1
25214 257 1
25259 257 1
25265 257 1
25466 257 3
25510 257 1
25590 257 1
25630 257 1
25637 257 1
25684 257 1
25785 257 1
25975 257 1
25988 257 1
25998 257 2
26014 257 20
26057 257 1
26074 257 1
26138 257 1
26186 257 4
26207 257 1
26227 257 1
26249 257 1
26286 257 1
26302 257 1
26308 257 1
26319 257 2
26339 257 13
26352 257 2
26380 257 1
26455 257 1
26498 257 1
26504 257 1
26583 257 1
26606 257 1
26655 257 16
26787 257 1
26814 257 1
26821 257 1
26852 257 2
26901 257 1
26913 257 22
26933 257 1
26959 257 1
27031 257 1
27040 257 1
27048 257 2
27090 257 6
27091 257 1
27128 257 2
27132 257 1
27148 257 1
27295 257 1
27367 257 1
27403 257 1
27415 257 1
27495 257 3
27519 257 2
27557 257 1
27617 257 1
27677 257 1
27682 257 1
27706 257 1
27724 257 1
27761 257 1
27816 257 1
27818 257 1
27827 257 3
27848 257 1
27865 257 1
27884 257 3
27889 257 1
27890 257 1
27948 257 1
27958 257 4
28012 257 1
28065 257 1
28076 257 1
28117 257 1
28207 257 1
28273 257 41
28290 257 1
28309 257 3
28498 257 1
28524 257 1
28542 257 1
28553 257 1
28613 257 1
28614 257 1
28625 257 1
28671 257 1
28676 257 1
28745 257 1
28929 257 2
28934 257 1
28969 257 1
28978 257 1
29018 257 1
29035 257 1
29073 257 1
29180 257 1
29268 257 1
29271 257 3
29303 257 2
29328 257 1
29349 257 3
29356 257 1
29406 257 2
29431 257 1
29443 257 1
29452 257 1
29454 257 1
29463 257 12
29506 257 3
29509 257 1
29533 257 1
29539 257 1
29568 257 4
29579 257 1
29601 257 1
29620 257 17
29734 257 1
29741 257 2
29817 257 1
29824 257 1
29858 257 1
29910 257 1
29915 257 1
29943 257 1
30029 257 1
30037 257 1
30071 257 1
30082 257 2
30083 257 1
30105 257 15
30136 257 5
30138 257 1
30147 257 2
30177 257 1
30248 257 2
30379 257 2
30454 257 1
30537 257 1
30548 257 1
30562 257 1
30566 257 1
30567 257 1
30570 257 5
30656 257 14
30659 257 1
30758 257 1
30789 257 1
30838 257 1
30849 257 1
30861 257 1
30867 257 1
30872 257 1
30895 257 2
30912 257 4
30915 257 1
30932 257 1
30934 257 5
30958 257 1
30971 257 12
30972 257 3
30982 257 1
30984 257 1
30998 257 2
31022 257 1
31115 257 1
31189 257 4
31206 257 1
31258 257 10
31383 257 1
31399 257 4
31421 257 2
31470 257 1
31603 257 1
31611 257 1
31640 257 1
31662 257 1
31718 257 1
31856 257 1
31924 257 1
31946 257 1
31971 257 1
32002 257 2
32023 257 14
32029 257 2
32048 257 1
32083 257 3
32121 257 1
32188 257 1
32323 257 2
32413 257 1
32483 257 1
32559 257 1
32601 257 1
32696 257 1
32697 257 3
32698 257 1
32699 257 4
32700 257 9
32702 257 1
32703 257 5
32706 257 3
32709 257 4
36 258 1
43 258 2
68 258 1
122 258 1
167 258 1
202 258 1
219 258 1
317 258 2
327 258 1
491 258 2
493 258 19
515 258 1
526 258 2
557 258 3
559 258 4
602 258 1
608 258 1
616 258 1
617 258 1
625 258 1
645 258 24
743 258 1
771 258 1
787 258 1
820 258 1
821 258 1
858 258 1
860 258 5
896 258 1
909 258 14
921 258 1
925 258 2
942 258 1
967 258 1
1007 258 1
1030 258 1
1132 258 1
1142 258 1
1202 258 1
1265 258 1
1332 258 1
1363 258 10
1368 258 1
1547 258 1
1556 258 1
1562 258 1
1565 258 1
1633 258 1
1723 258 2
1728 258 1
1734 258 1
1829 258 1
1843 258 1
1846 258 3
1901 258 1
1965 258 1
1974 258 1
1990 258 22
2011 258 1
2052 258 1
2064 258 1
2122 258 1
2171 258 2
2303 258 1
2305 258 1
2334 258 2
2374 258 1
2394 258 1
2453 258 1
2485 258 1
2577 258 2
2686 258 1
2719 258 1
2727 258 1
2760 258 1
2771 258 1
2916 258 1
2922 258 1
2940 258 1
3116 258 1
3126 258 1
3256 258 13
3309 258 1
3334 258 1
3351 258 1
3455 258 1
3458 258 1
3466 258 1
3478 258 1
3498 258 1
3507 258 1
3554 258 1
3575 258 1
3714 258 1
3759 258 1
3762 258 11
3815 258 1
3957 258 1
3972 258 1
4028 258 12
4050 258 2
4060 258 1
4074 258 1
4083 258 1
4131 258 1
4135 258 1
4158 258 1
4172 258 5
4225 258 1
4254 258 1
4335 258 1
4344 258 2
4607 258 1
4728 258 1
4757 258 1
4858 258 1
4897 258 1
4929 258 1
4951 258 1
4959 258 1
4979 258 3
5069 258 5
5090 258 2
5127 258 1
5188 258 1
5215 258 1
5238 258 6
5264 258 1
5376 258 1
5469 258 1
5479 258 1
5488 258 1
5492 258 2
5509 258 1
5522 258 17
5525 258 1
5595 258 11
5617 258 1
5627 258 1
5635 258 1
5637 258 1
5679 258 1
5699 258 11
5705 258 11
5723 258 1
5768 258 2
5809 258 3
5850 258 1
5872 258 1
5873 258 2
5931 258 1
5944 258 1
5948 258 4
5957 258 1
5972 258 1
6214 258 1
6216 258 3
6364 258 1
6366 258 1
6465 258 1
6519 258 1
6582 258 1
6897 258 1
6900 258 1
6913 258 1
6986 258 1
7081 258 1
7135 258 3
7201 258 1
7356 258 1
7461 258 4
7548 258 1
7584 258 2
7587 258 2
7673 258 1
7711 258 1
7724 258 1
7779 258 2
7815 258 1
7830 258 1
7873 258 1
7889 258 2
7892 258 1
7899 258 3
7906 258 1
7950 258 14
8139 258 1
8176 258 1
8216 258 1
8219 258 4
8239 258 1
8242 258 1
8442 258 1
8509 258 2
8523 258 1
8677 258 1
8813 258 2
8830 258 1
8852 258 1
9051 258 1
9067 258 1
9102 258 1
9115 258 1
9145 258 6
9171 258 1
9251 258 1
9329 258 1
9403 258 1
9455 258 1
9514 258 1
9589 258 1
9633 258 1
9678 258 1
9799 258 40
9800 258 10
9897 258 1
9972 258 5
9977 258 1
9993 258 2
10040 258 3
10076 258 1
10088 258 1
10090 258 1
10152 258 5
10243 258 1
10253 258 1
10281 258 1
10332 258 1
10382 258 1
10450 258 1
10532 258 1
10535 258 6
10538 258 1
10552 258 4
10566 258 1
10593 258 3
10595 258 5
10608 258 8
10610 258 2
10631 258 2
10637 258 1
10642 258 2
10672 258 1
10678 258 23
10679 258 1
10680 258 7
10681 258 6
10682 258 5
10685 258 3
10690 258 1
10691 258 1
10692 258 1
10693 258 1
10694 258 3
10696 258 4
10697 258 1
10700 258 6
10701 258 6
10707 258 2
10710 258 19
10712 258 1
10720 258 1
10721 258 1
10740 258 3
10745 258 1
10756 258 7
10780 258 1
10824 258 1
10868 258 2
10917 258 1
10997 258 1
11083 258 3
11092 258 1
11109 258 1
11228 258 1
11302 258 1
11347 258 1
11376 258 1
11448 258 9
11457 258 2
11542 258 1
11548 258 1
11551 258 1
11666 258 1
11668 258 1
11734 258 2
11851 258 1
11888 258 13
12017 258 1
12049 258 2
12084 258 1
12126 258 1
12207 258 1
12231 258 1
12236 258 1
12312 258 1
12404 258 1
12428 258 1
12430 258 1
12582 258 1
12598 258 1
12611 258 1
12629 258 1
12672 258 1
12688 258 1
12726 258 2
12752 258 1
12862 258 1
12876 258 1
13117 258 1
13126 258 1
13237 258 4
13249 258 2
13274 258 1
13296 258 1
13303 258 24
13334 258 1
13383 258 1
13436 258 1
13497 258 3
13508 258 1
13511 258 1
13557 258 1
13629 258 1
13635 258 1
13732 258 11
13772 258 1
13777 258 1
13784 258 1
13828 258 1
13868 258 1
13963 258 1
13985 258 1
14023 258 1
14028 258 1
14062 258 1
14098 258 1
14159 258 1
14248 258 21
14250 258 1
14421 258 1
14471 258 1
14620 258 1
14682 258 1
14689 258 1
14817 258 1
14827 258 1
14829 258 4
14833 258 1
14971 258 7
15159 258 1
15180 258 5
15212 258 1
15213 258 1
15302 258 1
15374 258 1
15420 258 1
15444 258 1
15482 258 1
15517 258 1
15542 258 1
15546 258 1
15572 258 2
15583 258 1
15600 258 1
15616 258 7
15675 258 1
15726 258 1
15746 258 24
15776 258 1
15878 258 1
15888 258 2
15914 258 2
15925 258 1
16141 258 1
16217 258 7
16280 258 1
16301 258 2
16360 258 1
16419 258 1
16436 258 3
16476 258 1
16528 258 1
16539 258 8
16568 258 6
16586 258 1
16607 258 1
16618 258 1
16620 258 1
16693 258 1
16714 258 3
16793 258 1
16807 258 1
16808 258 1
16902 258 1
16934 258 1
16995 258 1
17040 258 1
17215 258 1
17471 258 1
17530 258 1
17551 258 4
17598 258 2
17654 258 1
17686 258 1
17750 258 1
17803 258 1
17809 258 1
17835 258 1
17839 258 1
17848 258 1
17886 258 1
17888 258 1
17946 258 1
18121 258 1
18145 258 2
18186 258 10
18402 258 2
18412 258 9
18419 258 1
18431 258 1
18500 258 1
18502 258 4
18530 258 1
18570 258 1
18612 258 1
18664 258 1
18712 258 1
18756 258 1
18787 258 1
18875 258 1
18878 258 1
18945 258 2
18962 258 1
18981 258 1
18999 258 11
19017 258 1
19039 258 1
19073 258 2
19082 258 1
19098 258 1
19113 258 1
19140 258 4
19153 258 1
19155 258 66
19176 258 2
19185 258 1
19192 258 1
19215 258 2
19253 258 4
19352 258 3
19395 258 1
19421 258 12
19496 258 1
19552 258 1
19568 258 1
19683 258 2
19802 258 1
19828 258 10
19886 258 1
20156 258 1
20163 258 1
20354 258 1
20473 258 1
20565 258 1
20581 258 1
20586 258 1
20598 258 1
20623 258 1
20759 258 1
20762 258 4
20769 258 1
20770 258 1
20809 258 1
20850 258 1
20852 258 2
20861 258 1
20869 258 2
20881 258 3
20905 258 1
20906 258 2
20944 258 1
21020 258 1
21028 258 1
21053 258 1
21115 258 1
21215 258 1
21224 258 1
21251 258 1
21360 258 1
21377 258 1
21412 258 2
21447 258 20
21450 258 2
21537 258 1
21538 258 1
21544 258 1
21548 258 1
21549 258 1
21627 258 1
21631 258 1
21650 258 1
21710 258 1
21848 258 1
21863 258 10
21869 258 1
21899 258 2
21914 258 1
21971 258 1
22010 258 6
22041 258 1
22152 258 1
22161 258 1
22258 258 1
22284 258 1
22306 258 2
22307 258 1
22359 258 1
22456 258 1
22541 258 1
22550 258 1
22643 258 1
22653 258 1
22740 258 1
22752 258 1
22795 258 1
22826 258 1
22882 258 1
22883 258 1
22958 258 1
22964 258 1
22987 258 1
23057 258 1
23058 258 1
23207 258 3
23307 258 1
23385 258 1
23466 258 1
23474 258 10
23476 258 2
23555 258 1
23666 258 2
23696 258 1
23717 258 1
23761 258 1
23779 258 1
23783 258 1
23795 258 31
23901 258 1
23925 258 1
23974 258 1
24008 258 1
24023 258 2
24050 258 3
24088 258 17
24115 258 1
24159 258 1
24163 258 1
24171 258 1
24172 258 1
24176 258 1
24238 258 1
24323 258 1
24373 258 2
24406 258 1
24595 258 1
24598 258 1
24634 258 1
24648 258 1
24673 258 1
24674 258 26
24728 258 2
24732 258 1
24872 258 1
24887 258 1
24888 258 1
24891 258 1
24978 258 15
25064 258 1
25067 258 1
25191 258 3
25199 258 1
25214 258 1
25488 258 1
25637 258 1
25642 258 1
25694 258 1
25838 258 1
25893 258 1
25914 258 1
25915 258 1
25975 258 3
25978 258 1
25988 258 1
26014 258 17
26080 258 1
26149 258 1
26179 258 1
26186 258 5
26188 258 1
26211 258 2
26247 258 1
26250 258 5
26260 258 2
26268 258 1
26282 258 1
26308 258 1
26339 258 7
26352 258 1
26455 258 1
26606 258 1
26642 258 1
26654 258 1
26655 258 8
26729 258 2
26852 258 1
26864 258 1
26897 258 1
26913 258 20
26938 258 2
26968 258 1
27031 258 5
27090 258 4
27099 258 1
27225 258 1
27287 258 1
27386 258 1
27403 258 1
27495 258 2
27508 258 4
27519 258 2
27617 258 3
27659 258 1
27682 258 4
27687 258 1
27691 258 1
27712 258 1
27724 258 1
27733 258 2
27827 258 7
27834 258 1
27918 258 1
27960 258 1
27979 258 1
28012 258 1
28309 258 6
28358 258 1
28574 258 1
28595 258 1
28609 258 1
28641 258 1
28661 258 1
28835 258 1
28950 258 1
28960 258 3
28962 258 1
29002 258 1
29065 258 2
29131 258 1
29161 258 1
29167 258 1
29266 258 1
29294 258 2
29303 258 5
29328 258 1
29349 258 2
29374 258 1
29452 258 2
29454 258 1
29459 258 1
29463 258 4
29506 258 1
29509 258 1
29516 258 2
29568 258 4
29613 258 1
29620 258 1
29665 258 1
29671 258 1
29734 258 5
29819 258 2
29900 258 1
29903 258 1
29915 258 2
29916 258 1
29943 258 1
29949 258 1
29982 258 1
30029 258 2
30059 258 1
30075 258 1
30093 258 1
30105 258 12
30107 258 1
30122 258 1
30136 258 4
30138 258 1
30161 258 1
30248 258 3
30398 258 1
30406 258 2
30508 258 1
30509 258 1
30529 258 1
30537 258 1
30567 258 1
30570 258 11
30586 258 2
30613 258 1
30656 258 14
30657 258 6
30659 258 1
30852 258 1
30872 258 2
30895 258 1
30896 258 1
30912 258 9
30934 258 10
30936 258 1
30950 258 1
30958 258 6
30971 258 28
30972 258 3
31014 258 1
31019 258 1
31183 258 1
31189 258 7
31258 258 18
31372 258 1
31399 258 9
31421 258 1
31585 258 1
31603 258 1
31699 258 2
31709 258 1
31785 258 1
31831 258 1
31937 258 2
31950 258 2
31964 258 1
31971 258 2
31975 258 2
31992 258 1
32002 258 1
32019 258 2
32023 258 10
32030 258 1
32068 258 1
32073 258 1
32083 258 1
32120 258 1
32122 258 1
32136 258 1
32216 258 1
32234 258 1
32349 258 1
32449 258 1
32480 258 1
32527 258 2
32602 258 1
32697 258 3
32698 258 7
32699 258 12
32700 258 7
32702 258 2
32703 258 4
32706 258 2
32707 258 1
32709 258 4
114 259 1
167 259 1
202 259 1
211 259 1
327 259 1
413 259 1
493 259 7
526 259 1
545 259 1
557 259 2
559 259 3
645 259 1
698 259 1
724 259 1
761 259 1
860 259 1
872 259 1
909 259 5
942 259 1
1110 259 48
1265 259 1
1288 259 1
1363 259 2
1468 259 1
1563 259 1
1723 259 1
1728 259 1
1846 259 1
1990 259 6
2101 259 1
2119 259 1
2218 259 1
2630 259 1
2737 259 1
2771 259 1
2896 259 1
2916 259 1
3118 259 1
3131 259 1
3206 259 1
3207 259 1
3256 259 3
3388 259 1
3408 259 1
3478 259 1
3498 259 1
3521 259 1
3608 259 1
3762 259 2
3892 259 1
3897 259 1
3927 259 1
4028 259 7
4040 259 1
4074 259 1
4172 259 2
4493 259 1
4510 259 1
4582 259 1
4612 259 1
4664 259 1
4757 259 1
4806 259 1
4818 259 1
4858 259 1
4889 259 1
4921 259 1
4923 259 1
4951 259 1
4959 259 2
4979 259 1
5069 259 2
5093 259 1
5218 259 1
5238 259 2
5254 259 1
5288 259 1
5318 259 1
5374 259 1
5457 259 1
5475 259 1
5518 259 1
5522 259 11
5542 259 1
5595 259 4
5699 259 2
5705 259 12
5723 259 1
5809 259 1
5821 259 1
5858 259 1
5948 259 8
5972 259 1
6216 259 4
6226 259 1
6276 259 1
6309 259 1
6526 259 1
6582 259 1
6602 259 1
6650 259 1
6986 259 1
7076 259 1
7110 259 1
7135 259 2
7142 259 1
7427 259 1
7461 259 5
7470 259 1
7779 259 36
7814 259 1
7869 259 1
7906 259 1
7950 259 2
8069 259 1
8129 259 1
8219 259 5
8813 259 5
9082 259 1
9115 259 1
9145 259 3
9337 259 1
9465 259 1
9514 259 1
9570 259 1
9799 259 22
9800 259 4
9972 259 1
9987 259 4
9993 259 1
10090 259 1
10152 259 1
10189 259 1
10283 259 1
10458 259 2
10535 259 4
10552 259 3
10563 259 1
10593 259 3
10595 259 21
10611 259 1
10631 259 1
10678 259 4
10680 259 5
10681 259 3
10682 259 3
10690 259 1
10700 259 6
10701 259 8
10710 259 14
10736 259 1
10756 259 2
10804 259 1
11083 259 1
11092 259 1
11224 259 1
11253 259 1
11343 259 1
11448 259 4
11773 259 1
11878 259 1
11888 259 4
11903 259 1
12039 259 1
12049 259 1
12187 259 1
12200 259 1
12231 259 3
12405 259 1
12446 259 1
12556 259 1
12584 259 2
12589 259 1
12610 259 1
12635 259 2
12670 259 1
12683 259 1
12686 259 1
12754 259 1
13144 259 1
13237 259 2
13303 259 23
13314 259 1
13333 259 1
13383 259 1
13387 259 1
13511 259 1
13543 259 1
13557 259 1
13632 259 1
13702 259 1
13732 259 3
13903 259 3
13970 259 1
14145 259 1
14225 259 1
14248 259 12
14255 259 1
14308 259 1
14412 259 1
14460 259 1
14519 259 1
14521 259 1
14620 259 1
14759 259 1
14761 259 1
14794 259 1
14829 259 4
14971 259 4
15180 259 4
15218 259 1
15234 259 1
15440 259 1
15583 259 1
15616 259 5
15633 259 1
15697 259 1
15721 259 1
15746 259 10
15885 259 1
15925 259 1
16169 259 1
16197 259 1
16301 259 2
16435 259 1
16436 259 1
16539 259 3
16540 259 1
16568 259 15
16666 259 1
16714 259 2
16807 259 1
16878 259 1
16902 259 1
17113 259 1
17249 259 1
17488 259 1
17551 259 1
17654 259 1
17685 259 1
17686 259 1
17835 259 1
17852 259 1
17929 259 1
17990 259 1
18021 259 1
18145 259 1
18159 259 1
18186 259 9
18412 259 2
18419 259 1
18502 259 5
18759 259 1
18762 259 1
18773 259 2
18909 259 1
18945 259 2
18999 259 4
19030 259 1
19049 259 1
19086 259 2
19113 259 2
19140 259 2
19153 259 1
19155 259 73
19176 259 1
19182 259 1
19245 259 1
19253 259 2
19264 259 1
19421 259 3
19462 259 1
19618 259 1
19818 259 1
19828 259 2
19924 259 1
20758 259 1
20773 259 1
20809 259 3
20850 259 2
20881 259 1
20905 259 1
20906 259 2
21083 259 1
21215 259 1
21230 259 1
21303 259 1
21366 259 1
21412 259 1
21447 259 5
21450 259 1
21549 259 1
21590 259 2
21615 259 1
21650 259 1
21786 259 1
21801 259 1
21805 259 1
21863 259 2
21869 259 1
21918 259 1
21946 259 2
22108 259 1
22152 259 1
22359 259 1
22472 259 2
22535 259 1
22553 259 1
22566 259 1
22644 259 1
22670 259 1
22740 259 1
22744 259 1
22752 259 1
22755 259 1
22939 259 1
22981 259 1
22987 259 2
23022 259 1
23057 259 1
23081 259 3
23124 259 1
23231 259 1
23289 259 3
23304 259 1
23404 259 1
23609 259 1
23666 259 1
23779 259 1
23795 259 8
23833 259 1
23839 259 1
23894 259 1
23899 259 1
24088 259 6
24115 259 1
24131 259 1
24218 259 1
24315 259 1
24373 259 2
24401 259 1
24559 259 1
24661 259 1
24664 259 1
24674 259 4
24721 259 1
24823 259 1
24978 259 3
25026 259 1
25049 259 1
25169 259 1
25341 259 1
25562 259 1
25643 259 1
25893 259 1
25914 259 1
25975 259 2
26014 259 14
26170 259 1
26186 259 1
26188 259 1
26209 259 1
26211 259 2
26248 259 1
26319 259 2
26339 259 4
26455 259 1
26655 259 5
26913 259 5
26938 259 1
27031 259 3
27078 259 1
27090 259 1
27100 259 1
27102 259 1
27180 259 1
27237 259 1
27324 259 1
27495 259 2
27508 259 4
27519 259 1
27617 259 1
27653 259 1
27656 259 1
27682 259 2
27866 259 1
27883 259 1
27958 259 1
28015 259 2
28026 259 2
28064 259 1
28112 259 1
28239 259 1
28271 259 1
28309 259 1
28318 259 1
28345 259 1
28632 259 1
28729 259 1
28894 259 1
28934 259 1
29064 259 1
29271 259 1
29303 259 3
29349 259 1
29408 259 1
29439 259 1
29440 259 1
29443 259 1
29450 259 3
29463 259 8
29502 259 1
29506 259 2
29518 259 1
29620 259 7
29698 259 1
29734 259 3
29795 259 3
29819 259 1
29866 259 1
29915 259 6
29978 259 1
30006 259 1
30033 259 1
30037 259 3
30093 259 1
30105 259 10
30121 259 1
30136 259 4
30285 259 1
30313 259 1
30379 259 1
30383 259 1
30404 259 1
30406 259 1
30455 259 1
30508 259 1
30537 259 1
30562 259 1
30567 259 1
30570 259 2
30597 259 1
30607 259 1
30629 259 1
30656 259 10
30657 259 2
30700 259 1
30849 259 1
30872 259 1
30898 259 1
30900 259 1
30912 259 5
30934 259 5
30956 259 1
30971 259 14
30972 259 1
31130 259 1
31189 259 2
31228 259 1
31258 259 4
31276 259 1
31399 259 2
31421 259 1
31683 259 49
31709 259 1
31715 259 40
31729 259 1
31811 259 1
31841 259 1
31929 259 1
31937 259 1
31950 259 1
32023 259 1
32030 259 1
32048 259 1
32075 259 1
32208 259 1
32221 259 1
32401 259 1
32589 259 1
32602 259 1
32697 259 1
32698 259 2
32699 259 10
32700 259 4
32702 259 2
32703 259 7
32706 259 3
32707 259 1
32709 259 1
43 260 3
71 260 2
88 260 1
92 260 1
114 260 1
122 260 1
152 260 2
164 260 1
167 260 2
197 260 1
202 260 2
211 260 3
261 260 1
262 260 1
275 260 2
277 260 2
413 260 6
440 260 1
465 260 1
493 260 16
498 260 1
500 260 1
525 260 1
526 260 1
529 260 1
557 260 7
559 260 8
566 260 1
593 260 3
595 260 4
601 260 1
608 260 2
611 260 1
645 260 4
652 260 1
672 260 2
675 260 1
771 260 2
785 260 1
860 260 16
883 260 1
888 260 1
896 260 3
902 260 1
909 260 11
915 260 1
950 260 1
967 260 2
1051 260 1
1058 260 1
1180 260 1
1185 260 1
1233 260 1
1242 260 1
1287 260 1
1313 260 1
1320 260 2
1330 260 3
1333 260 1
1363 260 10
1499 260 1
1506 260 1
1562 260 2
1563 260 1
1578 260 1
1601 260 1
1639 260 1
1723 260 3
1724 260 1
1736 260 1
1816 260 1
1829 260 1
1843 260 3
1846 260 15
1858 260 1
1863 260 1
1901 260 4
1903 260 8
1956 260 7
1963 260 7
1965 260 25
1980 260 1
1987 260 1
1990 260 22
1992 260 3
2011 260 1
2030 260 1
2041 260 1
2052 260 2
2062 260 3
2100 260 1
2171 260 1
2198 260 2
2200 260 1
2224 260 1
2225 260 14
2238 260 10
2277 260 2
2280 260 1
2305 260 1
2325 260 1
2358 260 1
2388 260 1
2420 260 1
2435 260 1
2443 260 1
2465 260 1
2483 260 1
2485 260 4
2542 260 1
2609 260 1
2621 260 1
2685 260 1
2742 260 1
2801 260 1
2916 260 1
2940 260 1
2942 260 1
2943 260 1
2960 260 2
2966 260 1
2996 260 1
3023 260 1
3113 260 1
3118 260 1
3200 260 1
3207 260 1
3256 260 11
3280 260 2
3297 260 1
3303 260 1
3309 260 1
3408 260 3
3413 260 1
3466 260 1
3473 260 1
3476 260 1
3479 260 1
3498 260 3
3506 260 1
3507 260 1
3520 260 2
3530 260 1
3534 260 1
3537 260 1
3550 260 1
3559 260 1
3560 260 1
3608 260 1
3620 260 1
3658 260 1
3676 260 1
3714 260 3
3759 260 28
3762 260 13
3800 260 1
3804 260 1
3815 260 1
3830 260 1
3874 260 1
3886 260 1
3919 260 1
3922 260 1
3925 260 1
3959 260 1
3970 260 1
3980 260 1
3997 260 1
4028 260 19
4040 260 3
4047 260 1
4060 260 1
4106 260 1
4111 260 1
4131 260 1
4135 260 1
4140 260 1
4172 260 6
4176 260 2
4216 260 1
4256 260 1
4270 260 1
4283 260 1
4319 260 1
4322 260 1
4335 260 1
4370 260 1
4400 260 1
4486 260 1
4496 260 1
4500 260 1
4521 260 1
4556 260 1
4577 260 1
4582 260 1
4601 260 1
4607 260 1
4609 260 1
4712 260 1
4728 260 1
4757 260 1
4820 260 1
4881 260 1
4921 260 1
4958 260 1
4959 260 2
4979 260 3
5046 260 1
5069 260 3
5090 260 5
5091 260 2
5094 260 2
5215 260 1
5238 260 13
5254 260 1
5324 260 1
5351 260 2
5360 260 1
5465 260 1
5473 260 6
5488 260 1
5517 260 1
5522 260 18
5537 260 1
5591 260 1
5593 260 1
5595 260 24
5629 260 1
5636 260 1
5678 260 3
5694 260 1
5699 260 1
5705 260 11
5768 260 1
5809 260 3
5831 260 2
5835 260 3
5855 260 1
5862 260 1
5863 260 1
5872 260 3
5873 260 2
5902 260 1
5912 260 1
5923 260 1
5928 260 1
5948 260 15
5972 260 1
5986 260 1
5994 260 3
6124 260 1
6151 260 1
6214 260 1
6216 260 8
6220 260 5
6284 260 1
6338 260 1
6344 260 1
6369 260 1
6372 260 1
6375 260 1
6380 260 2
6391 260 1
6395 260 1
6452 260 1
6465 260 4
6532 260 1
6584 260 1
6660 260 5
6678 260 1
6687 260 1
6731 260 2
6739 260 1
6842 260 1
6859 260 1
6883 260 1
6889 260 1
6936 260 2
6937 260 1
6944 260 1
6966 260 1
6993 260 1
7002 260 1
7116 260 1
7135 260 3
7150 260 1
7174 260 1
7184 260 1
7224 260 1
7342 260 1
7356 260 1
7449 260 1
7461 260 5
7516 260 1
7673 260 1
7728 260 2
7747 260 3
7778 260 1
7779 260 2
7789 260 1
7814 260 1
7873 260 1
7892 260 2
7906 260 3
7942 260 1
7950 260 18
7951 260 1
7957 260 1
7977 260 1
8033 260 3
8070 260 1
8129 260 1
8176 260 1
8219 260 11
8242 260 1
8256 260 1
8295 260 1
8308 260 1
8356 260 1
8410 260 1
8420 260 1
8422 260 2
8509 260 1
8543 260 1
8586 260 1
8632 260 2
8732 260 1
8802 260 1
8813 260 3
8838 260 1
8852 260 1
8896 260 1
9030 260 1
9037 260 1
9051 260 5
9093 260 1
9104 260 1
9107 260 1
9145 260 11
9171 260 2
9189 260 1
9306 260 1
9329 260 1
9365 260 1
9403 260 1
9409 260 1
9465 260 1
9500 260 2
9513 260 1
9522 260 1
9598 260 2
9608 260 4
9610 260 1
9623 260 1
9635 260 1
9642 260 1
9712 260 1
9792 260 2
9799 260 10
9800 260 21
9814 260 1
9815 260 1
9849 260 1
9924 260 2
9945 260 1
9972 260 1
9977 260 1
9987 260 5
9989 260 1
9992 260 1
9993 260 4
10040 260 1
10041 260 1
10060 260 5
10061 260 1
10062 260 1
10117 260 1
10125 260 2
10152 260 5
10189 260 1
10193 260 1
10231 260 1
10243 260 2
10294 260 1
10335 260 1
10350 260 1
10418 260 1
10444 260 1
10532 260 1
10535 260 5
10552 260 5
10558 260 1
10566 260 2
10590 260 1
10593 260 10
10595 260 7
10597 260 1
10608 260 1
10609 260 25
10611 260 26
10618 260 1
10631 260 4
10642 260 1
10647 260 1
10662 260 1
10672 260 4
10678 260 8
10679 260 5
10680 260 5
10687 260 1
10692 260 2
10697 260 1
10700 260 12
10701 260 2
10710 260 21
10711 260 1
10713 260 1
10715 260 1
10720 260 2
10738 260 2
10740 260 7
10756 260 7
10788 260 1
10789 260 1
10790 260 1
10793 260 1
10836 260 1
10885 260 1
10904 260 1
10912 260 1
10917 260 1
10918 260 1
10957 260 1
10983 260 1
11083 260 18
11130 260 1
11224 260 1
11225 260 1
11228 260 1
11235 260 1
11249 260 1
11268 260 2
11329 260 1
11341 260 1
11347 260 1
11448 260 11
11457 260 1
11482 260 1
11494 260 1
11551 260 1
11666 260 1
11682 260 1
11704 260 1
11734 260 3
11790 260 1
11822 260 1
11850 260 1
11852 260 1
11878 260 1
11888 260 55
11903 260 2
11939 260 4
12017 260 3
12023 260 2
12049 260 5
12059 260 1
12091 260 1
12151 260 1
12231 260 2
12236 260 2
12276 260 1
12312 260 2
12428 260 1
12430 260 1
12442 260 1
12447 260 1
12480 260 1
12557 260 1
12581 260 1
12582 260 4
12589 260 1
12611 260 1
12619 260 6
12628 260 2
12635 260 1
12670 260 1
12671 260 1
12672 260 2
12686 260 1
12723 260 1
12736 260 1
12754 260 1
12797 260 1
12866 260 2
12870 260 1
12940 260 1
12942 260 1
12962 260 1
12964 260 1
12969 260 2
12993 260 1
13008 260 1
13009 260 2
13059 260 1
13126 260 1
13128 260 1
13130 260 1
13186 260 6
13219 260 1
13237 260 3
13249 260 1
13303 260 106
13334 260 1
13360 260 1
13371 260 1
13382 260 1
13383 260 23
13457 260 1
13477 260 1
13491 260 1
13500 260 2
13509 260 2
13510 260 1
13532 260 2
13544 260 1
13546 260 1
13629 260 2
13676 260 3
13684 260 1
13718 260 1
13732 260 13
13772 260 2
13784 260 3
13828 260 4
13857 260 1
13897 260 1
13903 260 2
13959 260 1
13965 260 1
14028 260 1
14145 260 1
14224 260 1
14225 260 3
14231 260 5
14248 260 28
14249 260 1
14255 260 1
14271 260 1
14442 260 1
14471 260 3
14485 260 1
14502 260 1
14576 260 1
14584 260 1
14589 260 1
14620 260 1
14622 260 1
14681 260 1
14761 260 1
14803 260 1
14816 260 1
14827 260 2
14829 260 6
14967 260 1
14971 260 14
15180 260 9
15212 260 9
15218 260 1
15271 260 2
15280 260 1
15302 260 2
15362 260 1
15377 260 1
15378 260 1
15429 260 1
15517 260 5
15542 260 7
15563 260 1
15574 260 1
15590 260 1
15616 260 12
15697 260 1
15734 260 1
15746 260 64
15813 260 1
15821 260 1
15841 260 2
15846 260 1
15858 260 1
15878 260 1
15894 260 1
15911 260 1
16079 260 1
16089 260 3
16112 260 1
16116 260 1
16141 260 1
16155 260 1
16163 260 2
16189 260 1
16218 260 2
16284 260 1
16345 260 1
16380 260 1
16394 260 2
16397 260 1
16414 260 1
16436 260 2
16473 260 1
16539 260 8
16554 260 1
16568 260 14
16597 260 2
16664 260 2
16684 260 1
16698 260 1
16714 260 6
16715 260 1
16799 260 1
16805 260 1
16809 260 1
16830 260 1
16843 260 1
16857 260 1
16902 260 2
16932 260 1
16934 260 1
16978 260 1
16995 260 1
17006 260 1
17015 260 1
17040 260 16
17075 260 1
17125 260 1
17133 260 1
17157 260 2
17424 260 2
17464 260 2
17465 260 5
17471 260 2
17492 260 1
17530 260 1
17551 260 5
17598 260 2
17638 260 1
17651 260 2
17653 260 1
17654 260 1
17656 260 1
17689 260 1
17744 260 1
17749 260 1
17772 260 1
17848 260 1
17872 260 1
17888 260 3
17910 260 1
17984 260 1
17985 260 1
17999 260 2
18008 260 1
18068 260 1
18140 260 1
18145 260 19
18147 260 2
18149 260 12
18161 260 1
18169 260 1
18179 260 1
18186 260 16
18220 260 1
18229 260 2
18237 260 1
18239 260 2
18248 260 1
18270 260 3
18402 260 2
18412 260 18
18444 260 1
18478 260 1
18500 260 1
18502 260 5
18527 260 1
18553 260 1
18620 260 1
18637 260 1
18652 260 1
18655 260 2
18664 260 2
18675 260 1
18756 260 1
18773 260 5
18859 260 1
18870 260 1
18876 260 1
18878 260 1
18942 260 2
18945 260 1
18962 260 1
18999 260 94
19014 260 1
19024 260 1
19031 260 2
19045 260 1
19066 260 1
19073 260 1
19075 260 2
19084 260 1
19133 260 1
19140 260 10
19153 260 10
19155 260 56
19160 260 1
19167 260 1
19169 260 1
19176 260 7
19182 260 3
19185 260 3
19226 260 1
19227 260 1
19242 260 1
19245 260 1
19248 260 48
19251 260 1
19254 260 1
19259 260 1
19262 260 1
19267 260 1
19292 260 1
19351 260 1
19381 260 1
19386 260 1
19395 260 1
19421 260 13
19432 260 1
19460 260 1
19473 260 3
19539 260 4
19563 260 1
19620 260 1
19641 260 3
19643 260 2
19644 260 1
19747 260 2
19780 260 1
19793 260 1
19806 260 3
19819 260 1
19828 260 16
19829 260 1
19840 260 1
19886 260 3
20009 260 1
20064 260 1
20124 260 2
20145 260 1
20156 260 6
20180 260 2
20185 260 1
20187 260 4
20191 260 1
20213 260 1
20265 260 1
20340 260 1
20345 260 1
20346 260 1
20354 260 10
20359 260 1
20360 260 1
20398 260 1
20431 260 1
20432 260 1
20473 260 1
20505 260 1
20591 260 1
20632 260 1
20638 260 4
20639 260 2
20682 260 1
20762 260 8
20769 260 2
20770 260 2
20778 260 33
20809 260 6
20850 260 2
20869 260 3
20874 260 1
20876 260 1
20881 260 11
20896 260 1
20904 260 1
20905 260 2
20906 260 23
20918 260 1
20922 260 1
20932 260 1
20955 260 1
20963 260 1
20977 260 1
21018 260 1
21020 260 2
21043 260 1
21051 260 1
21054 260 11
21115 260 7
21196 260 1
21197 260 2
21215 260 2
21230 260 1
21244 260 1
21251 260 1
21276 260 3
21277 260 1
21278 260 1
21303 260 1
21377 260 2
21388 260 1
21409 260 1
21412 260 8
21413 260 1
21441 260 1
21447 260 10
21450 260 2
21452 260 1
21453 260 1
21503 260 1
21513 260 1
21514 260 1
21537 260 6
21544 260 2
21548 260 1
21556 260 2
21595 260 1
21601 260 2
21608 260 1
21615 260 2
21618 260 1
21637 260 1
21650 260 7
21710 260 1
21729 260 1
21836 260 1
21863 260 24
21881 260 2
21899 260 2
21919 260 1
22010 260 12
22012 260 1
22024 260 2
22041 260 5
22085 260 1
22273 260 1
22307 260 1
22358 260 1
22359 260 1
22429 260 1
22472 260 1
22489 260 2
22494 260 1
22496 260 1
22542 260 1
22550 260 3
22553 260 7
22563 260 2
22649 260 2
22653 260 1
22658 260 2
22722 260 1
22726 260 1
22740 260 6
22744 260 4
22826 260 1
22865 260 1
22885 260 2
22922 260 1
22939 260 2
22945 260 1
22987 260 3
22993 260 1
23027 260 1
23057 260 2
23058 260 1
23081 260 10
23128 260 1
23206 260 1
23207 260 2
23219 260 1
23232 260 1
23236 260 1
23242 260 1
23245 260 1
23260 260 1
23264 260 6
23307 260 1
23336 260 1
23341 260 1
23386 260 1
23395 260 1
23404 260 2
23406 260 1
23424 260 1
23442 260 1
23467 260 3
23607 260 1
23610 260 1
23666 260 5
23692 260 1
23696 260 1
23714 260 1
23721 260 1
23747 260 1
23748 260 1
23759 260 1
23761 260 1
23779 260 5
23793 260 2
23795 260 61
23796 260 1
23839 260 1
23899 260 1
23936 260 1
23955 260 1
23960 260 1
23992 260 1
23994 260 1
24005 260 1
24014 260 1
24021 260 1
24050 260 4
24088 260 22
24115 260 1
24168 260 1
24176 260 3
24188 260 1
24253 260 1
24342 260 1
24369 260 1
24383 260 1
24403 260 3
24406 260 1
24544 260 2
24561 260 1
24590 260 1
24591 260 2
24598 260 1
24604 260 1
24661 260 1
24663 260 1
24666 260 1
24674 260 27
24705 260 2
24719 260 1
24732 260 1
24800 260 1
24804 260 1
24820 260 1
24868 260 1
24887 260 1
24893 260 1
24927 260 2
24949 260 1
24978 260 15
24999 260 1
25129 260 1
25137 260 3
25148 260 1
25184 260 1
25191 260 4
25199 260 3
25216 260 1
25236 260 1
25259 260 1
25265 260 1
25268 260 6
25274 260 2
25486 260 1
25511 260 1
25525 260 1
25562 260 1
25567 260 1
25569 260 1
25582 260 2
25610 260 1
25637 260 3
25701 260 1
25733 260 2
25870 260 1
25874 260 1
25893 260 12
25914 260 3
25947 260 1
25975 260 7
25991 260 1
26014 260 23
26065 260 1
26075 260 1
26136 260 1
26155 260 1
26172 260 3
26175 260 1
26177 260 1
26186 260 14
26187 260 1
26211 260 2
26223 260 1
26227 260 1
26235 260 1
26250 260 1
26270 260 1
26286 260 1
26287 260 3
26296 260 1
26302 260 1
26308 260 4
26339 260 28
26450 260 1
26455 260 2
26460 260 1
26583 260 1
26607 260 1
26612 260 1
26641 260 1
26642 260 1
26646 260 1
26655 260 9
26667 260 1
26685 260 1
26729 260 2
26901 260 3
26913 260 17
26928 260 1
27031 260 13
27044 260 1
27048 260 2
27053 260 1
27090 260 7
27091 260 2
27174 260 1
27218 260 1
27220 260 1
27281 260 1
27283 260 1
27287 260 1
27324 260 1
27339 260 1
27345 260 1
27377 260 1
27384 260 1
27403 260 1
27414 260 1
27492 260 1
27494 260 1
27495 260 2
27501 260 1
27519 260 1
27553 260 1
27561 260 1
27617 260 2
27628 260 1
27653 260 2
27656 260 1
27657 260 1
27659 260 4
27660 260 1
27662 260 1
27666 260 2
27682 260 8
27725 260 1
27730 260 1
27743 260 3
27763 260 1
27793 260 1
27827 260 8
27852 260 1
27865 260 1
27872 260 1
27885 260 1
27930 260 1
27958 260 5
27960 260 5
28023 260 3
28026 260 2
28049 260 1
28071 260 29
28093 260 1
28207 260 1
28242 260 1
28273 260 2
28300 260 1
28306 260 2
28309 260 4
28319 260 1
28336 260 2
28493 260 1
28573 260 1
28575 260 1
28593 260 4
28598 260 1
28609 260 1
28661 260 1
28741 260 1
28818 260 13
28844 260 1
28856 260 1
28866 260 1
28870 260 1
28911 260 1
28924 260 1
28926 260 1
28950 260 3
28967 260 1
28984 260 1
29027 260 2
29075 260 1
29119 260 1
29160 260 2
29161 260 1
29167 260 1
29176 260 16
29177 260 2
29196 260 1
29255 260 1
29271 260 2
29294 260 1
29299 260 1
29303 260 1
29349 260 6
29360 260 1
29373 260 1
29383 260 2
29429 260 2
29431 260 1
29439 260 2
29440 260 1
29443 260 1
29445 260 2
29452 260 3
29463 260 6
29477 260 4
29487 260 1
29497 260 1
29498 260 1
29506 260 15
29509 260 1
29515 260 2
29551 260 1
29568 260 3
29620 260 4
29652 260 1
29687 260 1
29698 260 1
29702 260 1
29734 260 9
29738 260 1
29789 260 1
29811 260 2
29819 260 2
29828 260 1
29903 260 2
29915 260 4
29942 260 1
29943 260 2
29976 260 1
29979 260 4
29982 260 2
29984 260 1
30029 260 3
30037 260 1
30066 260 1
30075 260 1
30082 260 1
30093 260 3
30105 260 20
30109 260 1
30122 260 1
30125 260 14
30131 260 1
30136 260 7
30147 260 2
30159 260 1
30160 260 1
30170 260 2
30248 260 1
30313 260 1
30334 260 1
30343 260 1
30379 260 4
30399 260 2
30406 260 2
30414 260 1
30429 260 1
30430 260 16
30442 260 1
30443 260 1
30529 260 5
30537 260 1
30540 260 1
30541 260 3
30562 260 3
30567 260 2
30570 260 2
30588 260 1
30603 260 1
30656 260 49
30658 260 1
30659 260 1
30664 260 1
30728 260 1
30758 260 1
30765 260 1
30787 260 1
30789 260 2
30791 260 1
30792 260 1
30838 260 2
30854 260 1
30858 260 2
30866 260 1
30872 260 1
30874 260 1
30895 260 5
30912 260 11
30927 260 1
30934 260 182
30958 260 8
30967 260 1
30971 260 26
30972 260 4
30974 260 1
31065 260 2
31175 260 1
31189 260 11
31195 260 1
31209 260 1
31211 260 2
31258 260 15
31275 260 1
31367 260 1
31398 260 1
31399 260 11
31415 260 2
31421 260 2
31554 260 1
31556 260 1
31561 260 1
31562 260 1
31581 260 1
31666 260 1
31669 260 1
31701 260 1
31704 260 1
31729 260 1
31745 260 1
31760 260 1
31797 260 1
31811 260 1
31838 260 1
31869 260 1
31888 260 1
31909 260 1
31910 260 3
31920 260 1
31929 260 2
31950 260 1
31951 260 2
31961 260 2
31964 260 12
31971 260 2
32011 260 1
32017 260 2
32023 260 15
32040 260 1
32045 260 3
32068 260 1
32084 260 1
32093 260 1
32106 260 1
32122 260 2
32136 260 1
32145 260 1
32164 260 1
32216 260 4
32217 260 1
32323 260 1
32399 260 3
32435 260 2
32438 260 1
32448 260 1
32514 260 1
32527 260 1
32544 260 1
32582 260 1
32596 260 4
32601 260 1
32646 260 1
32668 260 1
32696 260 1
32697 260 8
32698 260 9
32699 260 30
32700 260 27
32702 260 8
32703 260 14
32706 260 7
32707 260 3
32709 260 6
32722 260 1
43 261 1
79 261 1
82 261 1
83 261 1
122 261 1
167 261 2
211 261 2
230 261 1
260 261 1
362 261 11
372 261 1
413 261 2
465 261 1
493 261 26
504 261 1
526 261 1
557 261 3
559 261 7
611 261 1
652 261 1
685 261 2
688 261 1
762 261 1
771 261 1
782 261 1
789 261 1
800 261 2
801 261 1
820 261 1
860 261 5
896 261 1
909 261 16
911 261 1
925 261 1
1006 261 1
1030 261 1
1110 261 4
1185 261 1
1253 261 1
1265 261 1
1314 261 1
1363 261 8
1439 261 1
1547 261 2
1562 261 1
1628 261 1
1633 261 1
1636 261 1
1723 261 6
1724 261 1
1821 261 1
1843 261 1
1855 261 1
1858 261 1
1866 261 1
1903 261 3
1963 261 2
1965 261 3
1973 261 1
1990 261 20
1992 261 2
1996 261 1
2030 261 1
2031 261 1
2045 261 1
2057 261 1
2062 261 1
2067 261 1
2171 261 1
2198 261 5
2208 261 2
2222 261 1
2280 261 1
2305 261 1
2435 261 1
2465 261 1
2469 261 1
2499 261 1
2644 261 1
2655 261 2
2698 261 2
2742 261 1
2771 261 1
2870 261 1
2906 261 1
2960 261 1
2997 261 1
3023 261 1
3040 261 1
3113 261 2
3254 261 1
3256 261 8
3309 261 1
3327 261 1
3357 261 1
3412 261 1
3447 261 1
3498 261 3
3521 261 1
3573 261 1
3602 261 1
3714 261 1
3759 261 1
3762 261 14
3766 261 1
4026 261 1
4028 261 15
4041 261 1
4066 261 2
4070 261 1
4088 261 2
4131 261 2
4132 261 1
4134 261 2
4172 261 11
4229 261 2
4294 261 1
4400 261 2
4456 261 1
4490 261 1
4493 261 2
4520 261 1
4607 261 1
4681 261 1
4721 261 1
4728 261 3
4757 261 1
4857 261 1
4858 261 1
4860 261 1
4881 261 1
4889 261 1
4894 261 1
4931 261 1
4959 261 2
4960 261 1
4979 261 2
4981 261 1
5041 261 1
5069 261 4
5090 261 3
5094 261 1
5135 261 1
5215 261 1
5234 261 1
5238 261 7
5315 261 1
5423 261 1
5469 261 1
5522 261 23
5553 261 1
5595 261 26
5603 261 1
5617 261 1
5642 261 1
5693 261 1
5699 261 8
5705 261 11
5774 261 1
5831 261 1
5834 261 1
5835 261 1
5856 261 1
5872 261 1
5873 261 1
5882 261 1
5916 261 1
5918 261 1
5944 261 2
5945 261 1
5948 261 11
5972 261 1
6059 261 2
6085 261 1
6093 261 2
6117 261 1
6118 261 1
6184 261 1
6214 261 1
6215 261 1
6216 261 6
6259 261 1
6333 261 1
6336 261 1
6344 261 1
6398 261 1
6436 261 1
6452 261 1
6465 261 1
6471 261 1
6527 261 1
6648 261 1
6660 261 2
6702 261 1
6731 261 1
6760 261 1
6791 261 1
6859 261 1
6986 261 2
7030 261 1
7097 261 1
7106 261 1
7112 261 1
7114 261 1
7135 261 12
7214 261 1
7255 261 1
7461 261 11
7529 261 1
7592 261 1
7673 261 1
7725 261 1
7736 261 1
7779 261 2
7789 261 1
7794 261 1
7891 261 1
7892 261 1
7906 261 1
7908 261 1
7950 261 3
8033 261 2
8131 261 1
8162 261 1
8219 261 17
8220 261 1
8319 261 1
8543 261 1
8764 261 4
8813 261 10
8871 261 1
8875 261 1
8943 261 1
9051 261 1
9145 261 7
9171 261 2
9403 261 1
9465 261 4
9468 261 1
9486 261 1
9488 261 1
9500 261 1
9516 261 1
9532 261 1
9534 261 1
9570 261 1
9585 261 1
9607 261 1
9637 261 1
9715 261 2
9723 261 1
9799 261 1
9800 261 17
9972 261 3
9987 261 4
9993 261 2
10034 261 1
10040 261 1
10060 261 2
10061 261 1
10076 261 1
10092 261 1
10152 261 8
10189 261 1
10218 261 1
10343 261 1
10389 261 2
10535 261 9
10546 261 1
10551 261 1
10552 261 2
10593 261 24
10595 261 4
10607 261 1
10608 261 5
10609 261 1
10611 261 1
10612 261 2
10631 261 2
10642 261 2
10672 261 1
10679 261 1
10680 261 1
10690 261 1
10692 261 2
10704 261 1
10710 261 32
10712 261 1
10740 261 11
10756 261 11
10866 261 2
10917 261 2
11028 261 1
11083 261 18
11092 261 1
11109 261 1
11249 261 1
11268 261 1
11343 261 2
11448 261 22
11548 261 1
11594 261 2
11618 261 1
11668 261 1
11681 261 1
11684 261 1
11790 261 1
11829 261 1
11847 261 1
11888 261 15
11939 261 1
11979 261 1
12017 261 3
12039 261 1
12151 261 1
12187 261 1
12201 261 1
12231 261 1
12236 261 2
12237 261 1
12312 261 1
12387 261 1
12404 261 1
12446 261 1
12582 261 2
12583 261 1
12611 261 1
12619 261 1
12647 261 1
12716 261 1
12732 261 1
12754 261 1
12766 261 1
12768 261 1
12797 261 1
12838 261 1
12866 261 1
12890 261 1
12948 261 1
12955 261 1
12964 261 1
12970 261 1
12993 261 1
13011 261 1
13111 261 1
13237 261 3
13249 261 1
13303 261 44
13334 261 1
13383 261 1
13387 261 2
13511 261 1
13514 261 1
13532 261 2
13542 261 2
13544 261 1
13546 261 1
13557 261 1
13635 261 1
13639 261 2
13664 261 1
13712 261 2
13730 261 1
13732 261 17
13754 261 1
13769 261 1
13828 261 6
13903 261 2
13929 261 1
13963 261 1
14098 261 1
14163 261 1
14198 261 1
14219 261 1
14225 261 2
14237 261 1
14248 261 42
14459 261 2
14471 261 1
14603 261 1
14620 261 13
14734 261 1
14763 261 1
14829 261 3
14971 261 6
15156 261 1
15159 261 1
15180 261 8
15198 261 1
15201 261 1
15212 261 3
15236 261 1
15280 261 1
15302 261 2
15308 261 1
15320 261 1
15374 261 1
15378 261 1
15517 261 1
15542 261 3
15616 261 10
15746 261 9
15821 261 1
15827 261 1
15858 261 2
15874 261 2
15878 261 1
15888 261 1
15937 261 1
16089 261 1
16141 261 2
16177 261 2
16259 261 1
16286 261 3
16289 261 1
16301 261 3
16318 261 1
16371 261 1
16490 261 1
16539 261 9
16551 261 1
16568 261 9
16597 261 1
16609 261 1
16666 261 1
16689 261 1
16695 261 1
16714 261 7
16782 261 1
16807 261 1
16834 261 1
16902 261 1
16939 261 1
17035 261 1
17040 261 6
17073 261 1
17125 261 1
17224 261 1
17385 261 1
17415 261 2
17424 261 3
17446 261 1
17464 261 1
17471 261 2
17492 261 2
17520 261 1
17530 261 1
17551 261 4
17580 261 1
17612 261 1
17624 261 1
17628 261 1
17672 261 1
17686 261 1
17795 261 1
17803 261 2
17845 261 1
17874 261 1
17883 261 1
17907 261 1
17917 261 1
17928 261 1
17987 261 1
17990 261 1
18041 261 1
18112 261 1
18145 261 1
18147 261 2
18157 261 2
18179 261 1
18186 261 25
18191 261 1
18206 261 1
18220 261 1
18229 261 1
18252 261 1
18268 261 1
18375 261 1
18402 261 1
18406 261 1
18412 261 31
18447 261 2
18449 261 1
18486 261 1
18502 261 10
18527 261 1
18619 261 1
18631 261 1
18664 261 1
18697 261 1
18709 261 1
18712 261 1
18750 261 1
18776 261 1
18785 261 1
18999 261 7
19031 261 2
19049 261 2
19075 261 1
19081 261 1
19088 261 1
19093 261 1
19098 261 1
19099 261 1
19140 261 11
19141 261 1
19153 261 1
19155 261 29
19161 261 1
19176 261 4
19180 261 2
19182 261 1
19234 261 2
19245 261 1
19248 261 2
19253 261 5
19259 261 1
19278 261 1
19390 261 1
19421 261 22
19460 261 1
19467 261 1
19473 261 1
19522 261 1
19568 261 1
19619 261 1
19620 261 4
19633 261 1
19783 261 1
19801 261 4
19802 261 6
19803 261 1
19806 261 4
19828 261 10
19886 261 2
19996 261 1
20156 261 1
20163 261 1
20187 261 1
20214 261 1
20323 261 2
20345 261 1
20354 261 6
20364 261 1
20398 261 3
20404 261 1
20655 261 1
20692 261 1
20762 261 4
20770 261 2
20778 261 3
20809 261 7
20827 261 1
20857 261 1
20860 261 1
20869 261 5
20872 261 2
20874 261 4
20881 261 2
20904 261 1
20905 261 2
20906 261 10
20946 261 1
20974 261 1
21020 261 2
21115 261 1
21142 261 1
21160 261 1
21215 261 2
21259 261 1
21276 261 1
21301 261 1
21337 261 1
21406 261 1
21412 261 1
21447 261 17
21513 261 3
21537 261 11
21544 261 3
21549 261 1
21580 261 1
21586 261 1
21624 261 1
21650 261 4
21786 261 1
21805 261 1
21807 261 1
21863 261 20
21866 261 1
21899 261 1
21968 261 1
22010 261 6
22024 261 1
22039 261 1
22041 261 4
22045 261 1
22152 261 2
22431 261 1
22472 261 1
22489 261 1
22550 261 2
22553 261 2
22563 261 1
22567 261 1
22647 261 1
22651 261 1
22652 261 1
22726 261 1
22740 261 9
22744 261 6
22755 261 1
22765 261 1
22818 261 1
22862 261 1
22917 261 1
22922 261 1
22974 261 1
22987 261 2
23006 261 1
23022 261 1
23078 261 1
23081 261 3
23085 261 1
23207 261 3
23223 261 1
23249 261 1
23324 261 1
23336 261 1
23411 261 1
23413 261 1
23466 261 1
23555 261 1
23610 261 1
23666 261 2
23795 261 43
23866 261 1
23911 261 1
23947 261 1
23960 261 1
23963 261 1
23992 261 1
24008 261 3
24021 261 1
24050 261 2
24077 261 1
24088 261 15
24115 261 3
24195 261 1
24204 261 1
24215 261 1
24245 261 1
24252 261 2
24285 261 1
24341 261 1
24369 261 2
24548 261 1
24586 261 1
24674 261 30
24732 261 1
24758 261 1
24788 261 1
24819 261 1
24893 261 1
24978 261 14
25021 261 1
25041 261 1
25106 261 2
25146 261 1
25184 261 1
25191 261 2
25199 261 2
25211 261 1
25259 261 1
25343 261 1
25357 261 1
25462 261 1
25480 261 1
25630 261 1
25676 261 1
25685 261 1
25694 261 1
25793 261 1
25824 261 1
25914 261 2
25988 261 1
26014 261 37
26074 261 1
26075 261 1
26140 261 1
26169 261 1
26186 261 8
26188 261 1
26206 261 1
26211 261 1
26214 261 2
26282 261 1
26286 261 2
26319 261 1
26322 261 1
26339 261 15
26450 261 1
26451 261 1
26455 261 4
26630 261 1
26643 261 1
26655 261 13
26729 261 2
26749 261 2
26787 261 1
26901 261 2
26913 261 22
26959 261 1
27031 261 7
27041 261 1
27048 261 1
27078 261 1
27091 261 1
27174 261 1
27197 261 1
27237 261 1
27326 261 1
27400 261 1
27402 261 1
27415 261 1
27492 261 1
27495 261 2
27502 261 1
27513 261 1
27519 261 2
27617 261 7
27663 261 1
27665 261 1
27682 261 7
27696 261 1
27733 261 2
27742 261 1
27827 261 6
27884 261 2
27891 261 1
27948 261 1
27951 261 1
27958 261 4
27960 261 2
28012 261 1
28096 261 1
28117 261 1
28227 261 1
28309 261 7
28382 261 1
28609 261 1
28643 261 1
28656 261 1
28659 261 1
28661 261 1
28808 261 1
28887 261 1
28920 261 1
28922 261 1
28929 261 1
28967 261 1
28968 261 1
28994 261 1
29073 261 1
29110 261 1
29227 261 1
29266 261 1
29271 261 3
29294 261 1
29303 261 1
29327 261 1
29349 261 3
29365 261 1
29435 261 1
29444 261 1
29445 261 2
29450 261 4
29452 261 2
29459 261 1
29463 261 18
29466 261 1
29477 261 1
29492 261 1
29509 261 1
29512 261 1
29515 261 3
29520 261 1
29568 261 2
29572 261 1
29620 261 8
29634 261 1
29652 261 1
29668 261 1
29734 261 9
29781 261 1
29782 261 2
29795 261 2
29811 261 1
29815 261 1
29819 261 1
29826 261 2
29887 261 1
29903 261 1
29910 261 1
29915 261 7
29929 261 1
29949 261 1
29956 261 1
30011 261 1
30029 261 1
30037 261 2
30071 261 1
30084 261 1
30105 261 18
30116 261 1
30122 261 1
30131 261 1
30136 261 5
30147 261 1
30170 261 2
30248 261 1
30281 261 1
30339 261 1
30346 261 1
30379 261 8
30399 261 1
30406 261 2
30429 261 1
30434 261 1
30529 261 1
30562 261 1
30567 261 2
30570 261 9
30656 261 13
30659 261 1
30667 261 1
30732 261 1
30776 261 2
30789 261 1
30798 261 2
30838 261 3
30890 261 1
30895 261 1
30912 261 10
30932 261 1
30934 261 6
30958 261 3
30970 261 1
30971 261 37
30972 261 31
30976 261 1
30982 261 1
30983 261 1
31022 261 2
31036 261 1
31113 261 1
31117 261 1
31131 261 1
31189 261 9
31258 261 20
31276 261 1
31394 261 1
31399 261 6
31421 261 4
31610 261 1
31611 261 1
31617 261 1
31696 261 1
31715 261 1
31805 261 1
31850 261 1
31856 261 1
31916 261 1
31920 261 1
31929 261 1
31950 261 2
31964 261 1
32023 261 24
32098 261 1
32106 261 3
32247 261 1
32411 261 1
32432 261 1
32449 261 1
32452 261 1
32495 261 1
32527 261 1
32582 261 1
32644 261 1
32694 261 1
32697 261 4
32698 261 2
32699 261 11
32700 261 1
32703 261 5
32706 261 3
95 262 1
164 262 1
167 262 1
197 262 1
211 262 2
233 262 1
362 262 1
465 262 1
493 262 21
518 262 2
557 262 3
559 262 2
602 262 1
608 262 1
645 262 1
677 262 1
685 262 1
687 262 2
783 262 1
800 262 2
806 262 1
860 262 2
909 262 6
925 262 1
942 262 1
999 262 2
1003 262 1
1006 262 1
1012 262 1
1021 262 1
1030 262 1
1180 262 1
1214 262 1
1297 262 1
1363 262 7
1438 262 1
1608 262 1
1636 262 1
1846 262 1
1868 262 1
1888 262 2
1901 262 1
1963 262 1
1965 262 6
1987 262 1
1990 262 13
1992 262 1
1994 262 1
2013 262 1
2014 262 1
2045 262 1
2062 262 1
2198 262 5
2208 262 1
2210 262 1
2218 262 1
2309 262 1
2334 262 1
2364 262 1
2374 262 2
2476 262 1
2485 262 2
2544 262 1
2577 262 1
2698 262 2
2737 262 2
2940 262 2
2943 262 1
2984 262 1
2996 262 1
3207 262 1
3216 262 1
3256 262 9
3297 262 1
3309 262 1
3408 262 1
3466 262 1
3579 262 1
3634 262 1
3658 262 1
3668 262 3
3678 262 1
3762 262 17
3828 262 1
3957 262 1
3959 262 1
3965 262 1
3970 262 1
3997 262 1
4028 262 13
4036 262 2
4064 262 1
4088 262 1
4131 262 2
4150 262 1
4172 262 3
4301 262 2
4360 262 1
4486 262 1
4493 262 1
4510 262 1
4565 262 1
4577 262 1
4668 262 1
4681 262 2
4712 262 1
4728 262 1
4811 262 1
4820 262 1
4837 262 1
4858 262 2
4964 262 1
4977 262 1
4979 262 4
5061 262 1
5069 262 2
5199 262 1
5221 262 1
5222 262 1
5238 262 8
5239 262 1
5240 262 1
5288 262 1
5326 262 1
5389 262 1
5475 262 1
5481 262 1
5492 262 1
5522 262 17
5537 262 1
5563 262 2
5595 262 15
5635 262 2
5679 262 1
5699 262 12
5705 262 10
5846 262 1
5927 262 1
5944 262 1
5948 262 7
5972 262 3
5994 262 1
6081 262 1
6093 262 1
6202 262 1
6216 262 2
6236 262 1
6244 262 1
6269 262 1
6296 262 1
6363 262 1
6452 262 1
6465 262 2
6526 262 1
6542 262 1
6829 262 1
6938 262 1
6986 262 2
7135 262 3
7174 262 1
7224 262 1
7309 262 1
7397 262 1
7461 262 9
7470 262 1
7789 262 1
7873 262 1
7892 262 1
7899 262 1
7906 262 2
7930 262 1
7950 262 5
7951 262 1
8007 262 1
8017 262 1
8033 262 1
8071 262 1
8149 262 1
8162 262 1
8219 262 5
8292 262 1
8339 262 1
8448 262 1
8764 262 1
8813 262 5
8943 262 2
9004 262 1
9051 262 2
9102 262 1
9145 262 8
9171 262 3
9197 262 1
9233 262 1
9442 262 1
9465 262 1
9486 262 1
9517 262 1
9570 262 1
9608 262 1
9715 262 2
9800 262 6
9815 262 2
9830 262 1
9972 262 2
9987 262 2
9993 262 1
10023 262 1
10110 262 1
10152 262 6
10235 262 1
10299 262 1
10381 262 1
10450 262 1
10535 262 5
10552 262 4
10562 262 1
10566 262 2
10593 262 6
10595 262 3
10597 262 1
10605 262 1
10608 262 10
10622 262 1
10631 262 1
10668 262 1
10682 262 1
10690 262 2
10692 262 4
10705 262 1
10710 262 21
10720 262 1
10740 262 5
10756 262 15
10769 262 1
10868 262 1
11083 262 15
11109 262 1
11176 262 1
11224 262 1
11268 262 1
11278 262 1
11290 262 49
11329 262 1
11343 262 1
11355 262 1
11369 262 1
11376 262 1
11448 262 13
11840 262 1
11870 262 1
11888 262 17
11939 262 2
11995 262 1
12017 262 1
12049 262 3
12151 262 1
12200 262 1
12215 262 1
12231 262 3
12236 262 1
12265 262 1
12343 262 1
12347 262 1
12446 262 1
12582 262 2
12584 262 1
12611 262 1
12686 262 1
12726 262 1
12930 262 1
13009 262 1
13051 262 6
13126 262 1
13149 262 1
13165 262 1
13237 262 2
13303 262 33
13387 262 1
13497 262 1
13508 262 2
13526 262 1
13529 262 1
13536 262 1
13547 262 1
13660 262 1
13712 262 1
13732 262 9
13828 262 3
13903 262 1
13963 262 1
13966 262 1
14034 262 1
14060 262 1
14224 262 1
14225 262 2
14231 262 1
14248 262 24
14301 262 1
14502 262 1
14523 262 1
14686 262 1
14749 262 1
14829 262 9
14971 262 7
15180 262 8
15203 262 1
15212 262 2
15271 262 5
15302 262 1
15357 262 1
15420 262 1
15517 262 1
15542 262 2
15560 262 1
15616 262 7
15746 262 13
15810 262 1
15888 262 1
15936 262 1
16099 262 1
16141 262 1
16215 262 1
16286 262 3
16331 262 1
16436 262 1
16530 262 3
16539 262 3
16568 262 5
16597 262 1
16620 262 1
16687 262 1
16714 262 7
16717 262 1
16782 262 1
16807 262 1
16879 262 1
16902 262 4
16938 262 1
17018 262 1
17040 262 3
17119 262 1
17180 262 1
17409 262 1
17424 262 1
17443 262 2
17455 262 3
17471 262 1
17504 262 1
17520 262 1
17530 262 1
17551 262 3
17580 262 2
17605 262 1
17750 262 1
17775 262 1
17835 262 1
17917 262 1
17987 262 1
17990 262 1
18037 262 1
18115 262 1
18145 262 1
18176 262 1
18179 262 1
18186 262 9
18202 262 1
18272 262 1
18332 262 1
18358 262 1
18412 262 16
18484 262 1
18500 262 1
18502 262 7
18527 262 1
18631 262 1
18664 262 2
18785 262 36
18999 262 3
19017 262 1
19021 262 1
19031 262 1
19045 262 1
19060 262 3
19135 262 1
19140 262 6
19148 262 1
19153 262 1
19155 262 35
19167 262 1
19176 262 4
19185 262 1
19188 262 1
19248 262 1
19253 262 1
19254 262 1
19421 262 26
19511 262 1
19586 262 1
19644 262 1
19768 262 1
19780 262 2
19787 262 1
19801 262 3
19802 262 2
19806 262 1
19818 262 1
19828 262 8
19886 262 1
19996 262 1
20124 262 1
20153 262 1
20161 262 1
20188 262 1
20191 262 1
20268 262 1
20354 262 3
20398 262 2
20623 262 1
20655 262 1
20692 262 2
20755 262 1
20762 262 1
20770 262 1
20778 262 2
20809 262 4
20819 262 1
20869 262 5
20874 262 2
20881 262 4
20882 262 1
20905 262 2
20906 262 5
20944 262 1
20950 262 1
21020 262 1
21043 262 1
21055 262 1
21115 262 1
21215 262 1
21251 262 1
21275 262 1
21276 262 2
21279 262 1
21327 262 2
21329 262 1
21367 262 1
21398 262 1
21412 262 2
21447 262 7
21513 262 2
21537 262 6
21539 262 1
21586 262 1
21650 262 2
21786 262 2
21863 262 8
21866 262 1
21901 262 1
21977 262 1
22010 262 11
22039 262 1
22068 262 1
22144 262 1
22163 262 1
22260 262 1
22262 262 1
22429 262 1
22472 262 1
22493 262 1
22500 262 1
22553 262 1
22563 262 1
22641 262 1
22647 262 2
22740 262 5
22883 262 2
22981 262 1
22987 262 2
23081 262 4
23129 262 1
23203 262 1
23207 262 2
23257 262 1
23336 262 2
23385 262 4
23404 262 1
23464 262 1
23467 262 1
23522 262 1
23610 262 1
23613 262 1
23779 262 1
23795 262 42
23847 262 1
23882 262 1
23894 262 1
23934 262 1
24008 262 1
24049 262 1
24050 262 4
24088 262 22
24115 262 2
24176 262 1
24192 262 1
24342 262 2
24449 262 1
24544 262 2
24595 262 1
24634 262 1
24660 262 1
24674 262 18
24731 262 1
24758 262 2
24861 262 1
24978 262 11
25123 262 1
25137 262 1
25162 262 1
25184 262 1
25191 262 3
25199 262 2
25206 262 1
25488 262 1
25489 262 1
25596 262 1
25653 262 1
25914 262 4
25975 262 3
25979 262 1
26014 262 24
26019 262 1
26166 262 1
26186 262 1
26308 262 1
26319 262 1
26339 262 8
26439 262 1
26455 262 1
26641 262 1
26655 262 15
26731 262 1
26749 262 1
26901 262 1
26913 262 12
26968 262 2
27031 262 2
27090 262 5
27130 262 1
27269 262 1
27287 262 1
27323 262 1
27342 262 1
27400 262 1
27405 262 1
27441 262 1
27495 262 1
27617 262 1
27639 262 1
27666 262 1
27671 262 1
27682 262 2
27706 262 1
27721 262 1
27733 262 1
27743 262 2
27755 262 1
27817 262 1
27827 262 5
27833 262 1
27837 262 1
27866 262 1
27884 262 1
27889 262 1
27958 262 2
28012 262 1
28026 262 1
28117 262 1
28309 262 6
28390 262 1
28584 262 1
28741 262 1
28934 262 2
28967 262 1
29073 262 1
29088 262 1
29271 262 2
29294 262 3
29303 262 1
29349 262 2
29383 262 1
29450 262 1
29463 262 9
29477 262 1
29506 262 1
29533 262 1
29568 262 1
29601 262 1
29620 262 5
29627 262 1
29634 262 2
29651 262 1
29660 262 1
29684 262 1
29697 262 1
29733 262 1
29734 262 7
29741 262 1
29795 262 1
29915 262 1
29932 262 1
29979 262 1
29982 262 1
30027 262 1
30105 262 9
30122 262 1
30131 262 1
30136 262 1
30147 262 2
30156 262 1
30169 262 1
30177 262 1
30194 262 1
30248 262 5
30276 262 1
30379 262 1
30465 262 1
30517 262 1
30529 262 1
30537 262 1
30567 262 2
30570 262 7
30656 262 9
30657 262 1
30658 262 1
30770 262 1
30798 262 1
30872 262 3
30895 262 2
30912 262 5
30934 262 7
30958 262 2
30971 262 9
30972 262 3
30976 262 1
30984 262 1
30989 262 1
31088 262 10
31178 262 1
31189 262 5
31258 262 19
31280 262 1
31394 262 1
31399 262 7
31421 262 1
31494 262 1
31588 262 1
31633 262 1
31662 262 2
31666 262 1
31719 262 1
31787 262 1
31820 262 1
31927 262 1
31950 262 2
31971 262 1
31992 262 1
31998 262 1
32023 262 15
32030 262 1
32038 262 1
32045 262 2
32274 262 1
32349 262 1
32350 262 1
32399 262 1
32566 262 1
32596 262 1
32642 262 1
32697 262 10
32698 262 5
32699 262 10
32700 262 9
32703 262 2
32705 262 1
32706 262 7
32709 262 2
43 263 1
53 263 1
121 263 1
167 263 1
202 263 1
211 263 1
443 263 1
447 263 1
493 263 18
494 263 1
557 263 1
559 263 2
580 263 1
585 263 1
611 263 2
618 263 1
645 263 1
687 263 1
787 263 1
796 263 1
799 263 1
863 263 1
909 263 44
1039 263 1
1110 263 3
1314 263 1
1330 263 1
1363 263 8
1425 263 1
1723 263 1
1728 263 2
1826 263 1
1903 263 1
1965 263 4
1987 263 1
1990 263 15
2000 263 1
2013 263 1
2051 263 1
2052 263 1
2062 263 1
2208 263 2
2435 263 1
2485 263 1
2570 263 1
2609 263 1
2737 263 1
2758 263 1
2885 263 1
2916 263 2
2999 263 1
3027 263 2
3086 263 1
3103 263 1
3256 263 15
3298 263 1
3309 263 1
3351 263 32
3471 263 1
3498 263 1
3749 263 1
3762 263 13
3767 263 1
3802 263 1
3902 263 1
4028 263 9
4047 263 1
4106 263 1
4131 263 2
4165 263 1
4172 263 9
4301 263 2
4366 263 2
4396 263 1
4414 263 1
4431 263 3
4433 263 1
4435 263 1
4486 263 1
4555 263 1
4560 263 1
4577 263 1
4747 263 1
4758 263 1
4888 263 1
4895 263 1
4931 263 1
4949 263 1
4960 263 1
4979 263 1
5038 263 1
5046 263 1
5059 263 1
5069 263 4
5090 263 1
5238 263 3
5315 263 1
5492 263 2
5522 263 26
5532 263 1
5536 263 1
5551 263 1
5593 263 1
5595 263 12
5629 263 1
5699 263 5
5702 263 1
5705 263 4
5723 263 1
5754 263 1
5809 263 1
5873 263 1
5948 263 7
5972 263 1
5994 263 1
6093 263 1
6216 263 3
6452 263 1
6525 263 1
6582 263 1
6660 263 2
6702 263 1
6820 263 1
6969 263 1
7135 263 8
7150 263 2
7199 263 1
7201 263 1
7358 263 1
7461 263 16
7779 263 1
7834 263 1
7891 263 1
7950 263 1
8017 263 1
8219 263 11
8442 263 1
8813 263 4
8971 263 1
9051 263 1
9067 263 1
9145 263 10
9171 263 2
9233 263 1
9311 263 1
9319 263 1
9329 263 1
9359 263 1
9382 263 1
9589 263 1
9607 263 1
9623 263 1
9632 263 1
9799 263 1
9800 263 17
9849 263 1
9919 263 1
9987 263 6
9993 263 1
10023 263 1
10040 263 1
10054 263 1
10060 263 1
10152 263 8
10280 263 1
10281 263 1
10283 263 1
10294 263 1
10318 263 1
10416 263 1
10535 263 1
10593 263 4
10595 263 2
10608 263 11
10613 263 1
10631 263 1
10642 263 1
10680 263 2
10690 263 3
10691 263 1
10692 263 1
10710 263 22
10727 263 1
10740 263 3
10756 263 4
10790 263 1
10861 263 1
10917 263 1
10928 263 1
11060 263 1
11083 263 7
11176 263 1
11190 263 1
11336 263 1
11352 263 1
11448 263 23
11457 263 1
11502 263 1
11888 263 9
11903 263 1
12017 263 7
12049 263 2
12201 263 2
12232 263 1
12312 263 1
12363 263 1
12447 263 1
12611 263 1
12619 263 1
12686 263 1
12706 263 1
12714 263 1
12928 263 1
13039 263 1
13051 263 1
13111 263 1
13126 263 2
13131 263 1
13138 263 1
13186 263 1
13229 263 1
13237 263 3
13249 263 1
13303 263 32
13315 263 1
13360 263 1
13363 263 1
13383 263 3
13497 263 1
13511 263 2
13557 263 1
13629 263 1
13676 263 1
13718 263 1
13732 263 16
13784 263 1
13828 263 8
13972 263 1
13975 263 1
14066 263 1
14098 263 1
14171 263 1
14225 263 1
14248 263 22
14523 263 1
14540 263 1
14548 263 1
14586 263 1
14622 263 1
14624 263 1
14743 263 1
14829 263 6
14857 263 1
14971 263 5
14981 263 1
15080 263 1
15103 263 1
15180 263 12
15212 263 3
15302 263 3
15308 263 1
15542 263 5
15573 263 1
15585 263 1
15595 263 1
15616 263 13
15675 263 1
15746 263 19
15888 263 1
15890 263 2
15912 263 1
16089 263 1
16141 263 1
16215 263 1
16286 263 1
16539 263 5
16568 263 11
16597 263 1
16663 263 1
16714 263 6
16793 263 1
16830 263 1
16835 263 1
16875 263 1
16879 263 1
16894 263 1
16902 263 2
16942 263 1
17039 263 1
17040 263 2
17125 263 1
17202 263 1
17328 263 1
17414 263 2
17421 263 1
17443 263 1
17472 263 1
17474 263 1
17487 263 1
17530 263 1
17551 263 5
17750 263 1
17872 263 1
17907 263 1
18113 263 1
18121 263 1
18145 263 1
18147 263 2
18186 263 9
18191 263 1
18225 263 1
18240 263 1
18270 263 1
18412 263 7
18450 263 1
18500 263 1
18502 263 4
18504 263 1
18527 263 2
18553 263 1
18631 263 1
18699 263 1
18741 263 2
18965 263 1
18999 263 1
19026 263 1
19044 263 1
19098 263 1
19099 263 1
19140 263 6
19153 263 1
19155 263 94
19160 263 1
19176 263 1
19248 263 2
19249 263 1
19264 263 1
19267 263 1
19334 263 1
19348 263 1
19352 263 1
19395 263 2
19411 263 1
19421 263 57
19462 263 2
19633 263 1
19801 263 1
19802 263 4
19804 263 2
19806 263 1
19828 263 10
19886 263 1
20150 263 1
20187 263 1
20238 263 1
20251 263 2
20285 263 1
20354 263 1
20568 263 1
20586 263 1
20623 263 1
20639 263 1
20762 263 3
20764 263 1
20778 263 1
20827 263 1
20852 263 1
20869 263 2
20881 263 2
20882 263 1
20906 263 7
21109 263 1
21197 263 1
21215 263 6
21216 263 1
21438 263 1
21441 263 1
21447 263 9
21537 263 6
21544 263 1
21548 263 2
21553 263 1
21574 263 1
21577 263 1
21624 263 1
21631 263 1
21634 263 1
21650 263 1
21710 263 2
21786 263 1
21863 263 4
21899 263 1
21909 263 1
21977 263 1
22010 263 17
22041 263 1
22085 263 1
22153 263 1
22289 263 1
22431 263 1
22474 263 1
22500 263 1
22560 263 1
22563 263 2
22566 263 1
22699 263 1
22722 263 1
22740 263 5
22744 263 3
22755 263 1
22865 263 1
22883 263 1
22929 263 1
22987 263 2
23081 263 4
23207 263 8
23305 263 1
23413 263 1
23467 263 1
23607 263 1
23666 263 1
23779 263 1
23792 263 1
23795 263 28
23847 263 1
24050 263 4
24051 263 1
24088 263 24
24163 263 1
24168 263 1
24176 263 1
24185 263 1
24269 263 1
24449 263 1
24531 263 1
24599 263 1
24634 263 1
24661 263 1
24674 263 20
24732 263 1
24758 263 3
24804 263 1
24842 263 1
24895 263 1
24978 263 14
25091 263 1
25177 263 1
25186 263 1
25191 263 1
25292 263 1
25574 263 1
25596 263 1
25600 263 1
25793 263 1
25893 263 1
25914 263 2
25975 263 1
25981 263 1
25988 263 1
25989 263 1
26014 263 46
26075 263 1
26172 263 1
26186 263 1
26188 263 1
26270 263 1
26286 263 1
26339 263 9
26455 263 3
26500 263 1
26612 263 1
26655 263 7
26889 263 1
26913 263 12
26968 263 1
27031 263 6
27078 263 1
27089 263 1
27090 263 6
27414 263 1
27495 263 2
27519 263 1
27617 263 3
27682 263 5
27742 263 1
27762 263 21
27793 263 2
27827 263 2
27848 263 1
27852 263 1
27869 263 2
27960 263 1
28015 263 1
28098 263 1
28309 263 4
28584 263 1
28609 263 1
28625 263 2
28672 263 1
28926 263 1
28934 263 2
28967 263 1
29176 263 1
29268 263 1
29294 263 1
29303 263 4
29322 263 1
29349 263 2
29440 263 1
29445 263 2
29450 263 3
29452 263 2
29463 263 9
29515 263 1
29577 263 1
29620 263 4
29634 263 1
29654 263 1
29693 263 1
29698 263 1
29733 263 1
29734 263 5
29795 263 1
29811 263 1
29813 263 1
29842 263 1
29910 263 1
29915 263 4
29931 263 1
29944 263 1
29983 263 1
30066 263 1
30105 263 12
30121 263 2
30136 263 3
30147 263 1
30159 263 1
30190 263 1
30202 263 1
30248 263 3
30379 263 2
30399 263 1
30406 263 1
30442 263 1
30537 263 1
30562 263 1
30567 263 2
30570 263 12
30656 263 18
30658 263 1
30738 263 1
30739 263 1
30765 263 1
30789 263 1
30798 263 1
30849 263 1
30872 263 1
30912 263 6
30934 263 5
30958 263 1
30971 263 18
30972 263 3
30976 263 3
31178 263 1
31189 263 4
31206 263 1
31258 263 9
31306 263 1
31399 263 4
31402 263 1
31415 263 1
31611 263 1
31616 263 1
31709 263 1
31729 263 1
31820 263 1
31831 263 1
31865 263 1
31924 263 1
32023 263 20
32045 263 1
32083 263 1
32096 263 1
32106 263 1
32122 263 1
32201 263 1
32208 263 1
32323 263 1
32396 263 1
32401 263 1
32442 263 1
32449 263 2
32480 263 1
32523 263 1
32596 263 1
32697 263 5
32698 263 1
32699 263 20
32703 263 9
32705 263 1
32707 263 1
32709 263 4
54 264 1
82 264 1
317 264 1
364 264 1
413 264 1
450 264 1
493 264 10
496 264 1
559 264 1
575 264 1
620 264 1
645 264 4
736 264 1
739 264 1
764 264 1
820 264 1
860 264 2
909 264 16
926 264 1
942 264 1
951 264 1
952 264 1
967 264 2
999 264 1
1110 264 1
1163 264 1
1320 264 2
1363 264 6
1367 264 1
1374 264 1
1539 264 1
1552 264 1
1562 264 1
1612 264 1
1636 264 2
1723 264 1
1728 264 1
1752 264 1
1843 264 1
1848 264 1
1963 264 5
1965 264 4
1975 264 1
1990 264 20
1992 264 1
2015 264 1
2052 264 1
2078 264 1
2196 264 1
2278 264 1
2301 264 2
2419 264 1
2434 264 1
2544 264 2
2727 264 1
2737 264 1
2845 264 1
2892 264 1
2940 264 1
3040 264 1
3041 264 1
3256 264 10
3295 264 11
3303 264 1
3408 264 1
3447 264 1
3466 264 1
3537 264 1
3630 264 1
3634 264 1
3657 264 1
3668 264 1
3714 264 3
3762 264 7
3837 264 1
3878 264 1
3888 264 1
3897 264 1
3901 264 1
4028 264 2
4039 264 1
4040 264 2
4047 264 1
4065 264 1
4131 264 1
4139 264 2
4150 264 1
4172 264 5
4350 264 1
4360 264 1
4412 264 1
4456 264 1
4493 264 4
4556 264 1
4775 264 1
4806 264 1
4840 264 1
4860 264 1
4931 264 1
4938 264 1
4949 264 4
4951 264 1
4959 264 1
4979 264 2
5069 264 1
5090 264 2
5094 264 1
5136 264 1
5238 264 5
5376 264 1
5509 264 1
5522 264 24
5563 264 1
5595 264 7
5596 264 1
5636 264 1
5699 264 3
5705 264 8
5770 264 1
5831 264 2
5859 264 1
5945 264 1
5948 264 5
5972 264 1
5986 264 1
6061 264 1
6091 264 1
6117 264 1
6171 264 1
6216 264 4
6236 264 1
6244 264 1
6354 264 1
6357 264 1
6363 264 1
6395 264 1
6452 264 1
6471 264 1
6525 264 1
6582 264 1
6660 264 1
6674 264 1
6687 264 1
6901 264 1
6944 264 1
6986 264 1
7076 264 1
7112 264 1
7135 264 4
7142 264 1
7224 264 1
7228 264 1
7274 264 1
7427 264 1
7461 264 7
7468 264 1
7532 264 1
7568 264 1
7635 264 1
7721 264 1
7779 264 4
7789 264 1
7904 264 1
7906 264 48
7937 264 1
7950 264 8
8129 264 1
8219 264 12
8429 264 1
8586 264 1
8728 264 1
8758 264 1
8764 264 5
8813 264 4
8828 264 1
8887 264 4
8890 264 5
8945 264 1
9051 264 6
9082 264 1
9102 264 3
9137 264 1
9145 264 7
9251 264 8
9311 264 2
9329 264 1
9383 264 1
9442 264 1
9467 264 1
9483 264 1
9500 264 1
9517 264 1
9543 264 1
9570 264 1
9607 264 1
9608 264 1
9701 264 1
9709 264 1
9714 264 1
9715 264 1
9799 264 1
9800 264 14
9814 264 1
9960 264 2
9972 264 5
9977 264 1
9987 264 8
10041 264 1
10117 264 1
10121 264 1
10125 264 1
10138 264 1
10152 264 2
10239 264 1
10260 264 1
10281 264 1
10283 264 1
10334 264 1
10474 264 1
10535 264 4
10551 264 1
10552 264 8
10590 264 1
10593 264 3
10595 264 4
10608 264 3
10678 264 1
10692 264 1
10693 264 1
10697 264 1
10705 264 1
10710 264 15
10717 264 1
10740 264 8
10756 264 8
10788 264 1
10796 264 1
10865 264 1
10868 264 1
10883 264 1
10894 264 1
10912 264 2
10919 264 1
11083 264 18
11092 264 1
11185 264 1
11186 264 1
11224 264 1
11228 264 1
11278 264 1
11290 264 1
11424 264 1
11448 264 4
11502 264 1
11545 264 1
11551 264 1
11582 264 1
11586 264 1
11616 264 1
11618 264 1
11641 264 1
11667 264 1
11681 264 1
11728 264 1
11854 264 1
11878 264 2
11888 264 6
11893 264 1
11896 264 1
11939 264 1
12017 264 2
12023 264 2
12047 264 1
12084 264 2
12098 264 1
12126 264 1
12151 264 3
12175 264 1
12187 264 1
12224 264 1
12226 264 2
12227 264 1
12231 264 1
12312 264 1
12363 264 1
12428 264 1
12487 264 1
12522 264 1
12564 264 1
12582 264 1
12589 264 1
12611 264 1
12612 264 1
12619 264 1
12644 264 1
12675 264 1
12684 264 1
12716 264 1
12718 264 1
12754 264 1
12768 264 1
12799 264 1
12822 264 1
12927 264 1
13013 264 1
13024 264 1
13051 264 1
13126 264 1
13127 264 1
13158 264 1
13160 264 1
13166 264 1
13237 264 2
13249 264 2
13303 264 61
13334 264 1
13457 264 2
13505 264 2
13531 264 1
13732 264 40
13784 264 1
13828 264 1
13831 264 1
13872 264 2
13903 264 3
13963 264 1
14023 264 1
14225 264 1
14248 264 34
14251 264 1
14256 264 1
14265 264 1
14275 264 1
14471 264 1
14575 264 1
14584 264 1
14620 264 2
14622 264 1
14645 264 1
14686 264 2
14829 264 1
14907 264 1
14919 264 1
14922 264 1
14971 264 7
14981 264 1
15020 264 1
15180 264 5
15198 264 1
15213 264 1
15302 264 1
15347 264 1
15377 264 4
15412 264 2
15420 264 1
15443 264 1
15517 264 1
15542 264 4
15570 264 1
15583 264 1
15616 264 4
15675 264 2
15697 264 2
15725 264 1
15746 264 20
15794 264 1
15874 264 1
15890 264 2
15916 264 1
16089 264 1
16286 264 1
16301 264 1
16323 264 1
16539 264 6
16545 264 1
16568 264 4
16620 264 1
16636 264 1
16664 264 2
16714 264 3
16793 264 1
16797 264 1
16807 264 2
16809 264 1
16815 264 1
16857 264 1
16902 264 2
17015 264 1
17027 264 1
17040 264 1
17327 264 1
17424 264 1
17439 264 1
17443 264 1
17469 264 1
17471 264 2
17551 264 3
17598 264 1
17612 264 1
17751 264 1
17809 264 1
17849 264 1
17917 264 1
17946 264 1
18147 264 1
18186 264 11
18263 264 1
18273 264 1
18412 264 9
18485 264 1
18500 264 1
18502 264 8
18527 264 1
18530 264 1
18643 264 1
18661 264 1
18968 264 1
18992 264 1
18999 264 4
19014 264 1
19031 264 3
19049 264 2
19140 264 5
19153 264 1
19155 264 125
19170 264 1
19176 264 1
19180 264 2
19185 264 1
19186 264 1
19200 264 1
19242 264 1
19243 264 1
19248 264 2
19253 264 2
19390 264 1
19410 264 1
19421 264 14
19440 264 1
19539 264 1
19620 264 1
19713 264 1
19749 264 1
19802 264 1
19828 264 6
19886 264 1
19920 264 1
20040 264 1
20120 264 1
20150 264 1
20156 264 6
20165 264 1
20180 264 1
20182 264 1
20238 264 1
20354 264 1
20398 264 4
20431 264 1
20544 264 1
20568 264 1
20623 264 1
20690 264 2
20749 264 7
20762 264 2
20778 264 2
20809 264 5
20865 264 1
20869 264 2
20872 264 1
20881 264 5
20905 264 1
20906 264 6
20918 264 1
20932 264 1
21043 264 3
21059 264 1
21115 264 1
21118 264 1
21197 264 1
21215 264 9
21256 264 1
21327 264 1
21329 264 1
21332 264 1
21360 264 1
21375 264 1
21376 264 1
21444 264 1
21447 264 4
21513 264 2
21537 264 4
21544 264 3
21548 264 1
21553 264 1
21580 264 1
21586 264 2
21615 264 2
21631 264 2
21650 264 2
21689 264 1
21786 264 1
21807 264 1
21863 264 9
21866 264 2
21867 264 1
21899 264 1
21919 264 1
22010 264 5
22024 264 3
22039 264 1
22080 264 1
22145 264 1
22152 264 1
22258 264 1
22301 264 1
22489 264 1
22550 264 1
22553 264 3
22573 264 1
22658 264 1
22740 264 2
22744 264 1
22752 264 1
22782 264 1
22826 264 2
22922 264 1
22945 264 1
22963 264 1
22968 264 1
22983 264 1
22987 264 2
23078 264 1
23081 264 9
23207 264 4
23304 264 1
23336 264 1
23385 264 1
23467 264 3
23610 264 1
23616 264 1
23666 264 1
23766 264 1
23795 264 49
23821 264 1
23839 264 1
23862 264 1
23882 264 1
23884 264 1
23911 264 1
24008 264 2
24035 264 1
24050 264 4
24088 264 14
24115 264 2
24162 264 1
24241 264 1
24258 264 1
24406 264 1
24548 264 1
24634 264 1
24661 264 1
24674 264 16
24693 264 1
24705 264 1
24731 264 1
24732 264 1
24739 264 1
24758 264 4
24805 264 1
24871 264 1
24887 264 1
24978 264 11
25001 264 1
25041 264 1
25049 264 1
25111 264 1
25117 264 1
25142 264 1
25191 264 1
25246 264 1
25466 264 1
25574 264 1
25665 264 1
25793 264 1
25796 264 1
25824 264 1
25881 264 1
25914 264 3
25975 264 2
25979 264 1
25988 264 1
26014 264 21
26064 264 1
26080 264 1
26087 264 1
26149 264 1
26184 264 2
26185 264 1
26186 264 3
26188 264 1
26214 264 1
26216 264 1
26263 264 1
26286 264 1
26319 264 1
26320 264 1
26339 264 11
26352 264 1
26455 264 1
26586 264 1
26655 264 7
26731 264 1
26787 264 1
26825 264 5
26855 264 1
26872 264 1
26897 264 1
26901 264 1
26913 264 9
26947 264 1
27031 264 5
27090 264 3
27124 264 1
27148 264 1
27345 264 2
27388 264 1
27415 264 1
27495 264 1
27501 264 1
27514 264 1
27518 264 1
27519 264 2
27602 264 1
27617 264 1
27659 264 27
27682 264 6
27724 264 3
27734 264 1
27745 264 1
27763 264 1
27788 264 1
27838 264 1
27845 264 1
27875 264 1
27884 264 1
27908 264 1
27919 264 1
27958 264 2
27960 264 1
27966 264 1
28026 264 1
28032 264 1
28145 264 2
28309 264 5
28390 264 1
28489 264 1
28613 264 1
28625 264 1
28749 264 1
28751 264 1
28808 264 1
28833 264 3
28896 264 1
29035 264 1
29176 264 1
29188 264 1
29271 264 2
29383 264 1
29452 264 3
29459 264 1
29463 264 8
29506 264 2
29533 264 1
29568 264 2
29620 264 2
29734 264 7
29782 264 3
29795 264 1
29811 264 1
29815 264 1
29843 264 1
29846 264 1
29903 264 2
29915 264 2
29916 264 1
29929 264 1
29932 264 1
29943 264 1
29949 264 1
29962 264 1
29982 264 1
29983 264 1
30006 264 1
30009 264 1
30035 264 1
30075 264 1
30082 264 1
30105 264 12
30129 264 1
30136 264 1
30170 264 1
30354 264 1
30429 264 2
30434 264 1
30443 264 2
30500 264 1
30517 264 1
30529 264 3
30540 264 2
30562 264 1
30567 264 2
30570 264 3
30656 264 10
30710 264 1
30758 264 1
30789 264 1
30798 264 1
30848 264 1
30866 264 1
30872 264 2
30874 264 1
30883 264 1
30912 264 5
30927 264 4
30934 264 8
30958 264 1
30971 264 14
30972 264 1
31014 264 1
31076 264 2
31133 264 1
31178 264 1
31189 264 3
31258 264 3
31272 264 1
31391 264 1
31399 264 12
31421 264 2
31556 264 1
31561 264 1
31701 264 1
31709 264 1
31950 264 1
31970 264 1
31975 264 1
32002 264 1
32019 264 1
32023 264 14
32029 264 2
32045 264 1
32061 264 1
32068 264 1
32096 264 1
32136 264 1
32166 264 1
32254 264 1
32350 264 2
32351 264 1
32399 264 1
32417 264 1
32435 264 1
32449 264 1
32482 264 1
32496 264 1
32697 264 6
32698 264 4
32699 264 14
32700 264 5
32702 264 6
32703 264 6
32706 264 8
32709 264 10
68 265 2
69 265 1
82 265 1
106 265 1
164 265 1
169 265 1
228 265 1
235 265 1
249 265 1
273 265 1
384 265 1
389 265 1
413 265 1
451 265 1
470 265 1
493 265 10
520 265 1
557 265 7
568 265 1
595 265 1
620 265 1
645 265 1
675 265 1
755 265 1
762 265 2
764 265 1
765 265 1
862 265 1
865 265 1
866 265 1
896 265 1
909 265 6
926 265 1
1006 265 1
1039 265 1
1065 265 1
1107 265 1
1110 265 2
1171 265 1
1259 265 1
1260 265 1
1288 265 1
1298 265 1
1368 265 1
1425 265 1
1438 265 1
1565 265 1
1628 265 1
1825 265 1
1832 265 1
1846 265 1
1871 265 1
1901 265 1
1903 265 1
1956 265 3
1958 265 1
1963 265 6
1965 265 4
1987 265 2
1990 265 7
1992 265 1
1997 265 1
2011 265 1
2031 265 1
2067 265 1
2171 265 1
2208 265 1
2218 265 1
2225 265 2
2237 265 1
2334 265 1
2485 265 1
2538 265 1
2713 265 1
2770 265 1
2998 265 1
3256 265 3
3295 265 1
3518 265 1
3634 265 1
3668 265 1
3762 265 1
3837 265 1
3874 265 2
4028 265 12
4032 265 1
4047 265 1
4108 265 1
4172 265 3
4285 265 1
4301 265 1
4308 265 1
4360 265 1
4396 265 1
4477 265 1
4577 265 1
4602 265 1
4607 265 1
4757 265 1
4900 265 1
4979 265 1
5069 265 6
5140 265 1
5183 265 1
5234 265 1
5238 265 3
5318 265 1
5388 265 1
5479 265 2
5492 265 1
5509 265 1
5519 265 1
5522 265 9
5551 265 1
5595 265 1
5705 265 1
5725 265 1
5793 265 1
5817 265 1
5835 265 1
5872 265 9
5877 265 1
5890 265 1
5902 265 3
5939 265 1
5948 265 3
5955 265 1
5986 265 1
6213 265 1
6216 265 1
6236 265 1
6265 265 1
6298 265 1
6363 265 1
6439 265 1
6459 265 3
6660 265 2
6817 265 1
6889 265 1
6969 265 1
7101 265 1
7135 265 2
7150 265 1
7189 265 1
7202 265 1
7253 265 1
7356 265 1
7461 265 1
7467 265 1
7552 265 1
7696 265 8
7697 265 21
7789 265 1
7830 265 1
7841 265 1
7875 265 2
7906 265 1
7950 265 2
8033 265 1
8219 265 2
8329 265 1
8507 265 1
8813 265 3
8857 265 1
9051 265 2
9077 265 1
9145 265 2
9171 265 3
9244 265 1
9251 265 1
9465 265 2
9483 265 1
9517 265 1
9520 265 1
9610 265 1
9634 265 1
9715 265 1
9766 265 1
9799 265 6
9800 265 8
9802 265 1
9815 265 1
9817 265 1
9818 265 1
9862 265 1
9904 265 1
9972 265 1
9987 265 2
9993 265 1
10023 265 1
10035 265 1
10057 265 1
10110 265 1
10121 265 12
10137 265 1
10150 265 1
10152 265 1
10206 265 1
10221 265 1
10330 265 1
10349 265 1
10350 265 1
10364 265 1
10421 265 1
10441 265 1
10593 265 6
10595 265 8
10609 265 1
10611 265 2
10630 265 1
10631 265 1
10678 265 2
10679 265 3
10680 265 4
10701 265 2
10707 265 1
10710 265 16
10720 265 1
10756 265 6
10867 265 1
11083 265 2
11169 265 1
11224 265 1
11347 265 2
11448 265 9
11499 265 1
11517 265 1
11668 265 1
11851 265 1
11862 265 1
11888 265 55
11903 265 1
11978 265 1
12017 265 2
12057 265 1
12200 265 1
12215 265 1
12229 265 1
12237 265 1
12405 265 1
12524 265 1
12571 265 2
12582 265 8
12604 265 1
12619 265 2
12630 265 1
12632 265 1
12652 265 1
12686 265 1
12705 265 1
12811 265 1
12890 265 1
12895 265 1
12964 265 1
12994 265 1
13000 265 1
13130 265 1
13144 265 2
13228 265 1
13237 265 2
13241 265 1
13247 265 1
13303 265 27
13363 265 1
13383 265 2
13447 265 1
13497 265 1
13547 265 1
13632 265 1
13732 265 3
13828 265 1
13865 265 1
14023 265 1
14096 265 1
14098 265 1
14145 265 1
14246 265 2
14248 265 20
14255 265 1
14256 265 1
14388 265 1
14548 265 1
14587 265 1
14620 265 1
14682 265 1
14816 265 1
14827 265 1
14829 265 1
14841 265 1
15029 265 1
15167 265 1
15180 265 2
15212 265 1
15517 265 1
15542 265 2
15595 265 1
15616 265 6
15746 265 6
15805 265 1
15821 265 1
15826 265 1
15894 265 1
15914 265 1
16085 265 1
16089 265 1
16116 265 1
16189 265 1
16259 265 1
16286 265 1
16411 265 1
16472 265 1
16478 265 1
16539 265 9
16568 265 7
16576 265 1
16597 265 1
16601 265 1
16714 265 6
16738 265 3
16745 265 2
16807 265 1
16839 265 1
16850 265 1
16902 265 2
16960 265 2
16986 265 1
17093 265 1
17157 265 1
17219 265 1
17330 265 1
17393 265 1
17424 265 1
17441 265 1
17443 265 1
17465 265 5
17488 265 1
17507 265 2
17517 265 1
17551 265 1
17815 265 1
17845 265 1
17917 265 1
17949 265 1
17990 265 2
18147 265 1
18149 265 2
18186 265 13
18225 265 1
18368 265 1
18412 265 5
18500 265 1
18502 265 2
18553 265 1
18631 265 1
18773 265 3
18878 265 2
18938 265 1
18945 265 1
18992 265 1
18998 265 1
18999 265 10
19017 265 1
19073 265 1
19082 265 2
19117 265 1
19119 265 2
19140 265 8
19153 265 4
19155 265 11
19170 265 1
19176 265 3
19185 265 2
19242 265 2
19245 265 1
19248 265 1
19264 265 4
19278 265 1
19324 265 1
19421 265 9
19444 265 1
19519 265 1
19798 265 1
19801 265 1
19806 265 2
19828 265 2
19923 265 3
20077 265 2
20153 265 1
20156 265 1
20164 265 1
20346 265 1
20354 265 1
20487 265 1
20567 265 1
20623 265 1
20639 265 1
20706 265 1
20762 265 2
20778 265 1
20850 265 1
20852 265 1
20869 265 2
20881 265 5
20932 265 1
20959 265 1
21054 265 11
21197 265 1
21256 265 1
21379 265 1
21412 265 1
21441 265 1
21447 265 4
21450 265 1
21537 265 4
21544 265 1
21548 265 1
21549 265 1
21571 265 1
21649 265 1
21650 265 1
21749 265 1
21863 265 2
21866 265 2
22002 265 2
22010 265 2
22021 265 1
22024 265 1
22040 265 1
22041 265 2
22152 265 1
22258 265 1
22307 265 1
22456 265 1
22478 265 2
22553 265 1
22566 265 1
22568 265 1
22590 265 1
22658 265 1
22699 265 1
22740 265 1
22744 265 1
22831 265 1
22836 265 1
22945 265 1
23057 265 1
23081 265 4
23242 265 1
23327 265 1
23336 265 1
23385 265 1
23467 265 1
23613 265 1
23666 265 1
23776 265 1
23779 265 6
23795 265 8
23960 265 2
24040 265 1
24050 265 2
24063 265 1
24088 265 16
24115 265 2
24174 265 1
24253 265 2
24258 265 1
24406 265 1
24426 265 1
24578 265 1
24604 265 1
24642 265 1
24674 265 16
24689 265 1
24705 265 2
24803 265 1
24805 265 1
24848 265 1
24888 265 1
24893 265 1
24978 265 3
24980 265 1
25037 265 1
25067 265 1
25082 265 1
25177 265 1
25199 265 1
25200 265 1
25265 265 1
25268 265 2
25426 265 1
25451 265 1
25466 265 2
25562 265 1
25582 265 1
25600 265 1
25610 265 3
25773 265 1
25893 265 4
25911 265 1
25914 265 3
25975 265 9
25978 265 1
25991 265 1
26014 265 15
26032 265 1
26077 265 1
26149 265 1
26186 265 4
26204 265 1
26236 265 1
26247 265 1
26250 265 2
26286 265 1
26339 265 2
26491 265 1
26564 265 1
26612 265 1
26651 265 1
26655 265 1
26721 265 1
26740 265 1
26825 265 1
26853 265 1
26901 265 3
26913 265 13
26915 265 1
27031 265 3
27048 265 1
27078 265 1
27130 265 1
27141 265 1
27143 265 1
27174 265 1
27225 265 1
27308 265 1
27312 265 1
27405 265 1
27495 265 1
27513 265 1
27519 265 1
27617 265 1
27639 265 1
27662 265 1
27682 265 2
27724 265 1
27733 265 1
27818 265 1
27827 265 1
27855 265 1
27856 265 1
27873 265 1
27879 265 1
27891 265 1
27903 265 1
27950 265 1
27958 265 1
28071 265 1
28309 265 1
28553 265 1
28633 265 2
28647 265 1
28676 265 1
28736 265 2
28818 265 5
28932 265 1
28980 265 1
28990 265 2
29073 265 1
29077 265 1
29161 265 1
29176 265 1
29266 265 1
29271 265 3
29272 265 1
29294 265 2
29303 265 4
29349 265 2
29372 265 1
29373 265 1
29404 265 1
29439 265 1
29440 265 1
29443 265 1
29450 265 1
29451 265 1
29452 265 2
29463 265 16
29477 265 2
29478 265 1
29497 265 2
29499 265 2
29500 265 1
29506 265 7
29568 265 1
29620 265 8
29652 265 1
29656 265 1
29700 265 1
29702 265 1
29734 265 2
29744 265 2
29784 265 2
29795 265 2
29819 265 3
29842 265 1
29913 265 1
29915 265 1
29942 265 4
29943 265 2
29949 265 1
29976 265 1
30037 265 1
30055 265 1
30061 265 1
30082 265 2
30105 265 12
30111 265 1
30123 265 1
30126 265 1
30136 265 7
30141 265 1
30160 265 1
30178 265 1
30281 265 1
30334 265 1
30371 265 1
30379 265 2
30393 265 1
30406 265 2
30430 265 5
30444 265 1
30511 265 2
30513 265 1
30567 265 1
30570 265 3
30630 265 1
30656 265 11
30658 265 2
30664 265 1
30786 265 1
30788 265 1
30789 265 2
30798 265 2
30838 265 3
30852 265 1
30858 265 1
30872 265 1
30874 265 1
30895 265 1
30912 265 7
30934 265 38
30958 265 3
30971 265 16
30972 265 2
30974 265 1
31004 265 1
31076 265 1
31189 265 9
31190 265 1
31191 265 1
31233 265 1
31258 265 20
31399 265 5
31562 265 1
31563 265 2
31601 265 1
31603 265 1
31709 265 1
31715 265 2
31760 265 1
31798 265 1
31800 265 1
31820 265 1
31838 265 1
31856 265 1
31866 265 1
31929 265 1
31951 265 1
31959 265 2
31964 265 10
32002 265 1
32011 265 1
32023 265 7
32024 265 1
32029 265 2
32030 265 1
32060 265 1
32083 265 1
32103 265 1
32106 265 1
32122 265 1
32194 265 1
32216 265 2
32582 265 2
32697 265 13
32698 265 4
32699 265 15
32700 265 3
32701 265 1
32702 265 5
32703 265 5
32705 265 1
32706 265 6
32709 265 4
54 266 1
71 266 1
141 266 1
167 266 1
197 266 1
211 266 1
228 266 1
327 266 1
493 266 7
497 266 1
529 266 1
557 266 4
559 266 3
584 266 2
595 266 2
611 266 1
618 266 1
625 266 1
645 266 1
652 266 1
685 266 1
687 266 2
697 266 1
782 266 1
800 266 1
820 266 2
860 266 1
902 266 1
909 266 3
952 266 1
1110 266 1
1134 266 1
1163 266 1
1185 266 1
1187 266 1
1265 266 1
1287 266 1
1288 266 1
1320 266 1
1325 266 1
1363 266 1
1477 266 1
1547 266 2
1561 266 1
1562 266 1
1636 266 2
1723 266 4
1724 266 1
1735 266 1
1843 266 1
1846 266 2
1858 266 1
1901 266 1
1903 266 1
1956 266 1
1963 266 1
1965 266 3
1973 266 1
1987 266 2
1990 266 2
1992 266 1
2011 266 1
2025 266 1
2105 266 7
2163 266 1
2225 266 4
2238 266 3
2255 266 1
2301 266 44
2317 266 3
2327 266 1
2334 266 3
2364 266 1
2374 266 1
2417 266 1
2440 266 1
2500 266 1
2544 266 1
2546 266 1
2547 266 1
2617 266 1
2628 266 1
2642 266 1
2655 266 1
2700 266 1
2807 266 1
2885 266 1
2906 266 1
2916 266 1
2940 266 1
2943 266 1
2984 266 1
3043 266 1
3118 266 1
3250 266 1
3256 266 3
3289 266 1
3295 266 1
3447 266 1
3478 266 1
3507 266 1
3634 266 1
3658 266 1
3668 266 2
3762 266 4
3802 266 1
3874 266 2
3889 266 1
3896 266 1
3897 266 1
3901 266 1
3930 266 1
3970 266 1
4024 266 2
4028 266 11
4039 266 1
4040 266 1
4047 266 13
4131 266 2
4169 266 1
4172 266 3
4370 266 1
4434 266 1
4435 266 1
4577 266 1
4663 266 1
4668 266 1
4708 266 1
4716 266 1
4721 266 1
4728 266 2
4758 266 1
4893 266 1
4895 266 1
4921 266 1
4977 266 1
5069 266 2
5097 266 1
5135 266 2
5182 266 1
5218 266 1
5235 266 1
5238 266 8
5288 266 2
5304 266 1
5318 266 2
5351 266 1
5434 266 2
5474 266 1
5475 266 2
5492 266 4
5522 266 3
5559 266 1
5595 266 6
5596 266 1
5603 266 1
5617 266 1
5618 266 1
5637 266 1
5653 266 1
5699 266 1
5702 266 1
5705 266 2
5714 266 1
5782 266 1
5831 266 1
5873 266 2
5875 266 1
5931 266 1
5939 266 1
5948 266 1
5965 266 1
5984 266 1
6010 266 1
6155 266 1
6216 266 4
6363 266 1
6379 266 1
6554 266 1
6599 266 1
6651 266 1
6660 266 2
6662 266 1
6731 266 1
6842 266 1
6901 266 1
7062 266 1
7135 266 1
7170 266 5
7224 266 1
7232 266 1
7253 266 1
7345 266 10
7427 266 1
7461 266 3
7470 266 1
7568 266 1
7593 266 3
7725 266 1
7736 266 1
7747 266 1
7774 266 1
7779 266 1
7789 266 3
7830 266 1
7890 266 1
7927 266 1
7950 266 3
7951 266 1
7993 266 1
8017 266 1
8033 266 1
8069 266 1
8143 266 1
8162 266 1
8219 266 2
8422 266 1
8586 266 1
8632 266 1
8828 266 1
8878 266 1
8890 266 3
9091 266 1
9102 266 1
9145 266 1
9233 266 1
9244 266 1
9246 266 1
9250 266 1
9251 266 1
9337 266 1
9383 266 1
9467 266 1
9500 266 1
9519 266 2
9534 266 1
9570 266 1
9585 266 1
9607 266 1
9714 266 1
9715 266 2
9785 266 1
9799 266 1
9800 266 2
9814 266 1
9815 266 3
9828 266 1
9855 266 2
9858 266 1
9947 266 1
9972 266 1
9987 266 2
9993 266 1
10152 266 2
10193 266 1
10256 266 1
10315 266 1
10334 266 1
10349 266 1
10377 266 1
10389 266 2
10441 266 1
10532 266 2
10535 266 14
10539 266 1
10546 266 1
10552 266 4
10562 266 1
10566 266 2
10590 266 1
10593 266 18
10595 266 4
10618 266 1
10631 266 1
10662 266 1
10669 266 2
10678 266 1
10690 266 1
10692 266 1
10697 266 1
10701 266 2
10706 266 1
10710 266 4
10721 266 1
10736 266 1
10740 266 1
10747 266 1
10756 266 1
10769 266 1
10779 266 1
10790 266 1
10794 266 1
10809 266 1
10824 266 2
10868 266 1
10874 266 1
10925 266 1
10988 266 1
11060 266 1
11083 266 4
11109 266 2
11167 266 1
11176 266 1
11223 266 1
11224 266 1
11278 266 1
11388 266 1
11419 266 1
11437 266 1
11448 266 5
11544 266 1
11552 266 1
11553 266 1
11666 266 1
11668 266 1
11685 266 1
11790 266 1
11888 266 11
11897 266 1
11939 266 1
11941 266 1
12049 266 1
12133 266 1
12151 266 1
12231 266 1
12236 266 2
12238 266 1
12294 266 2
12312 266 1
12348 266 2
12489 266 1
12504 266 1
12518 266 1
12582 266 2
12589 266 1
12619 266 1
12627 266 2
12672 266 1
12686 266 1
12706 266 1
12718 266 1
12747 266 1
12811 266 1
12838 266 1
12890 266 1
12994 266 1
13009 266 2
13125 266 1
13126 266 3
13128 266 1
13130 266 1
13179 266 1
13212 266 2
13249 266 3
13303 266 44
13457 266 1
13497 266 1
13500 266 1
13508 266 1
13528 266 1
13546 266 1
13553 266 1
13629 266 1
13646 266 1
13712 266 3
13732 266 1
13734 266 1
13768 266 1
13772 266 2
13784 266 1
13828 266 2
13882 266 1
13921 266 1
14029 266 1
14073 266 1
14225 266 1
14246 266 1
14248 266 11
14250 266 1
14266 266 1
14275 266 1
14374 266 1
14523 266 1
14534 266 1
14584 266 1
14620 266 3
14630 266 1
14678 266 1
14689 266 1
14769 266 1
14803 266 1
14827 266 1
14829 266 4
14857 266 1
14889 266 1
14971 266 7
14982 266 1
15094 266 1
15095 266 1
15169 266 1
15173 266 1
15180 266 2
15212 266 4
15218 266 1
15377 266 1
15542 266 1
15560 266 1
15574 266 1
15616 266 3
15624 266 1
15647 266 1
15746 266 34
15823 266 1
15890 266 1
15903 266 1
16060 266 1
16089 266 2
16098 266 1
16099 266 1
16133 266 1
16423 266 1
16436 266 1
16530 266 1
16545 266 1
16562 266 1
16568 266 1
16582 266 1
16620 266 1
16714 266 3
16805 266 1
16813 266 1
16815 266 1
16816 266 1
16902 266 1
16959 266 1
16965 266 1
16993 266 1
17015 266 1
17040 266 2
17041 266 1
17088 266 1
17157 266 1
17220 266 1
17421 266 1
17422 266 1
17424 266 1
17450 266 11
17455 266 1
17486 266 1
17487 266 1
17531 266 1
17598 266 1
17624 266 1
17743 266 1
17762 266 1
17768 266 1
17852 266 1
17888 266 1
17907 266 1
17981 266 1
18075 266 1
18145 266 3
18177 266 1
18186 266 2
18191 266 1
18237 266 2
18239 266 1
18412 266 1
18414 266 1
18500 266 1
18502 266 2
18527 266 1
18553 266 1
18999 266 3
19060 266 4
19062 266 1
19073 266 1
19099 266 2
19111 266 1
19140 266 2
19153 266 3
19155 266 83
19169 266 2
19176 266 5
19180 266 2
19188 266 1
19227 266 1
19245 266 1
19248 266 3
19249 266 1
19253 266 3
19264 266 2
19395 266 1
19411 266 1
19421 266 4
19473 266 1
19505 266 1
19522 266 1
19539 266 1
19712 266 1
19713 266 1
19828 266 3
19838 266 1
19876 266 1
19886 266 2
20121 266 1
20124 266 1
20145 266 1
20156 266 3
20165 266 1
20180 266 2
20213 266 1
20246 266 1
20252 266 2
20253 266 1
20270 266 2
20354 266 54
20363 266 1
20394 266 1
20479 266 1
20507 266 1
20591 266 1
20622 266 1
20626 266 1
20639 266 1
20655 266 1
20692 266 2
20760 266 1
20762 266 2
20769 266 1
20778 266 1
20809 266 1
20811 266 1
20852 266 3
20880 266 1
20881 266 2
20906 266 4
20994 266 1
21028 266 1
21037 266 2
21043 266 4
21059 266 1
21142 266 1
21215 266 1
21244 266 1
21256 266 1
21276 266 1
21278 266 1
21337 266 1
21345 266 2
21377 266 1
21412 266 1
21440 266 1
21447 266 4
21513 266 1
21536 266 1
21537 266 1
21544 266 1
21549 266 1
21551 266 1
21586 266 1
21615 266 1
21633 266 1
21650 266 3
21729 266 1
21805 266 1
21863 266 5
21866 266 5
21899 266 1
21919 266 1
21940 266 1
22010 266 4
22024 266 1
22041 266 5
22058 266 1
22152 266 1
22234 266 1
22258 266 1
22327 266 1
22513 266 1
22550 266 3
22566 266 1
22567 266 1
22568 266 1
22573 266 1
22589 266 2
22590 266 14
22630 266 1
22658 266 1
22740 266 2
22744 266 2
22745 266 1
22795 266 1
22798 266 1
22804 266 1
22821 266 1
22836 266 1
22861 266 1
22896 266 1
22939 266 1
22976 266 1
22987 266 2
23081 266 1
23128 266 1
23195 266 1
23203 266 1
23207 266 2
23336 266 3
23348 266 1
23404 266 1
23406 266 1
23411 266 1
23467 266 1
23761 266 1
23774 266 1
23776 266 2
23779 266 4
23792 266 2
23794 266 1
23795 266 77
23812 266 1
23947 266 1
23955 266 1
23960 266 1
24001 266 1
24008 266 1
24039 266 1
24050 266 2
24088 266 8
24120 266 1
24131 266 1
24168 266 1
24176 266 1
24195 266 2
24214 266 2
24229 266 1
24241 266 1
24245 266 1
24406 266 1
24414 266 1
24422 266 1
24544 266 1
24549 266 1
24661 266 1
24674 266 3
24758 266 6
24808 266 1
24887 266 1
24893 266 2
24915 266 1
24936 266 1
24943 266 1
24978 266 5
24980 266 1
24982 266 1
25036 266 1
25191 266 3
25192 266 1
25199 266 1
25214 266 1
25268 266 3
25383 266 1
25499 266 2
25500 266 2
25574 266 1
25582 266 1
25637 266 1
25638 266 1
25772 266 1
25785 266 1
25914 266 1
25975 266 8
25976 266 1
26014 266 2
26027 266 1
26169 266 1
26184 266 1
26186 266 11
26204 266 1
26209 266 1
26214 266 1
26247 266 1
26248 266 1
26250 266 1
26308 266 1
26319 266 2
26339 266 3
26347 266 1
26451 266 1
26455 266 3
26641 266 1
26655 266 3
26664 266 1
26715 266 1
26738 266 1
26749 266 1
26789 266 1
26812 266 1
26825 266 49
26840 266 7
26852 266 1
26894 266 1
26901 266 1
26913 266 2
26968 266 1
27031 266 9
27048 266 1
27062 266 1
27065 266 1
27081 266 1
27121 266 1
27174 266 1
27220 266 1
27223 266 1
27271 266 1
27414 266 1
27440 266 1
27513 266 1
27561 266 1
27628 266 1
27639 266 1
27659 266 1
27660 266 1
27662 266 2
27666 266 1
27671 266 1
27677 266 1
27682 266 3
27689 266 1
27706 266 1
27721 266 1
27724 266 1
27733 266 1
27761 266 1
27762 266 1
27827 266 2
27845 266 1
27852 266 1
27855 266 1
27869 266 2
27884 266 4
27891 266 1
27919 266 1
27958 266 4
27960 266 3
28012 266 2
28019 266 1
28052 266 1
28207 266 1
28273 266 1
28290 266 1
28309 266 1
28319 266 1
28328 266 2
28394 266 1
28553 266 1
28581 266 1
28632 266 1
28671 266 1
28736 266 1
28741 266 1
28833 266 3
28856 266 1
28911 266 1
28934 266 1
28968 266 1
28984 266 2
29052 266 1
29073 266 1
29176 266 1
29269 266 1
29303 266 3
29349 266 1
29360 266 1
29378 266 1
29406 266 1
29444 266 1
29450 266 3
29452 266 1
29463 266 3
29477 266 1
29489 266 1
29506 266 2
29533 266 1
29568 266 5
29601 266 2
29634 266 2
29666 266 1
29668 266 1
29698 266 1
29724 266 1
29734 266 2
29738 266 1
29784 266 1
29789 266 1
29811 266 1
29824 266 1
29915 266 5
29922 266 1
29929 266 2
29981 266 1
30105 266 3
30110 266 1
30131 266 2
30133 266 1
30136 266 3
30138 266 2
30170 266 1
30220 266 1
30276 266 1
30282 266 1
30338 266 1
30379 266 1
30406 266 1
30429 266 2
30430 266 4
30436 266 1
30443 266 2
30500 266 1
30570 266 1
30588 266 1
30616 266 2
30636 266 1
30656 266 2
30659 266 1
30798 266 1
30838 266 1
30849 266 2
30852 266 1
30872 266 1
30900 266 1
30929 266 1
30934 266 13
30958 266 1
30971 266 10
30972 266 1
30982 266 1
31022 266 1
31076 266 43
31122 266 1
31222 266 1
31280 266 1
31293 266 1
31399 266 2
31421 266 1
31604 266 1
31611 266 1
31662 266 3
31719 266 1
31760 266 2
31811 266 8
31946 266 1
31950 266 2
31955 266 1
31964 266 1
31975 266 1
31992 266 1
32000 266 1
32002 266 1
32014 266 1
32023 266 5
32029 266 1
32033 266 1
32068 266 1
32070 266 1
32083 266 1
32129 266 1
32135 266 1
32145 266 1
32158 266 2
32163 266 1
32164 266 1
32225 266 1
32432 266 1
32439 266 1
32449 266 1
32452 266 1
32527 266 1
32582 266 1
32596 266 1
32602 266 1
32646 266 5
32682 266 1
32697 266 4
32698 266 5
32699 266 14
32700 266 9
32702 266 3
32703 266 8
32706 266 8
32707 266 1
32709 266 2
41 267 1
43 267 1
62 267 1
71 267 1
82 267 1
114 267 1
122 267 1
164 267 1
183 267 1
202 267 1
211 267 3
249 267 1
261 267 1
277 267 1
327 267 2
375 267 1
413 267 3
416 267 1
441 267 1
493 267 19
497 267 1
525 267 1
526 267 1
557 267 9
559 267 1
593 267 2
595 267 4
601 267 1
608 267 3
645 267 2
672 267 1
689 267 1
710 267 1
724 267 1
743 267 2
755 267 2
764 267 1
800 267 3
806 267 1
812 267 1
820 267 1
821 267 1
827 267 2
856 267 1
860 267 4
896 267 5
902 267 1
906 267 1
909 267 3
917 267 1
942 267 1
1020 267 1
1030 267 1
1066 267 1
1233 267 1
1288 267 1
1313 267 18
1326 267 1
1328 267 1
1329 267 1
1363 267 2
1490 267 1
1499 267 1
1547 267 3
1551 267 1
1563 267 2
1565 267 1
1612 267 1
1646 267 1
1675 267 1
1723 267 2
1822 267 1
1825 267 1
1826 267 1
1829 267 2
1832 267 2
1843 267 1
1846 267 11
1901 267 5
1903 267 7
1956 267 38
1958 267 7
1963 267 7
1965 267 20
1982 267 1
1987 267 3
1990 267 9
1992 267 1
1994 267 1
2000 267 1
2008 267 1
2031 267 1
2062 267 1
2148 267 1
2171 267 1
2195 267 1
2198 267 2
2225 267 6
2232 267 1
2334 267 1
2440 267 1
2475 267 2
2483 267 1
2544 267 1
2577 267 1
2737 267 2
2760 267 1
2775 267 1
2906 267 1
2942 267 1
2966 267 1
2992 267 1
3012 267 1
3040 267 2
3086 267 1
3118 267 1
3216 267 1
3256 267 7
3295 267 2
3303 267 1
3327 267 2
3336 267 2
3413 267 1
3458 267 1
3476 267 2
3478 267 1
3479 267 1
3488 267 1
3498 267 2
3507 267 1
3520 267 1
3559 267 1
3617 267 1
3634 267 1
3657 267 1
3668 267 8
3676 267 1
3759 267 1
3762 267 3
3777 267 1
3897 267 3
3957 267 1
3959 267 1
3991 267 1
4028 267 22
4032 267 1
4036 267 1
4038 267 1
4039 267 1
4070 267 1
4074 267 1
4108 267 1
4116 267 1
4131 267 1
4141 267 1
4154 267 1
4172 267 7
4180 267 1
4301 267 1
4335 267 1
4354 267 1
4360 267 2
4386 267 1
4431 267 1
4509 267 1
4556 267 1
4566 267 1
4577 267 2
4582 267 2
4601 267 1
4603 267 1
4612 267 1
4623 267 2
4721 267 1
4843 267 1
4959 267 3
5069 267 8
5090 267 2
5093 267 1
5097 267 2
5128 267 1
5140 267 1
5199 267 1
5215 267 2
5218 267 3
5238 267 18
5254 267 1
5268 267 1
5315 267 1
5458 267 1
5469 267 1
5475 267 1
5488 267 1
5492 267 4
5522 267 23
5525 267 1
5593 267 1
5595 267 20
5603 267 1
5635 267 1
5653 267 1
5678 267 1
5691 267 1
5699 267 1
5705 267 4
5809 267 2
5831 267 2
5835 267 1
5855 267 1
5858 267 3
5872 267 8
5873 267 1
5897 267 1
5912 267 2
5948 267 9
5965 267 1
5966 267 1
5969 267 1
5972 267 1
5986 267 6
6030 267 1
6033 267 1
6059 267 1
6095 267 1
6104 267 1
6198 267 1
6213 267 1
6216 267 2
6233 267 1
6275 267 1
6276 267 2
6295 267 1
6338 267 1
6341 267 1
6363 267 1
6378 267 1
6465 267 1
6475 267 1
6554 267 1
6590 267 1
6660 267 1
6662 267 3
6687 267 1
6702 267 1
6718 267 1
6723 267 1
6749 267 1
6766 267 1
6842 267 2
6927 267 1
6944 267 1
6969 267 1
6986 267 1
6987 267 1
7135 267 3
7189 267 2
7202 267 1
7203 267 2
7204 267 1
7269 267 1
7340 267 2
7358 267 1
7383 267 1
7461 267 1
7488 267 1
7517 267 1
7566 267 1
7673 267 1
7777 267 1
7779 267 1
7789 267 1
7906 267 3
7924 267 1
7937 267 1
8017 267 1
8033 267 1
8072 267 1
8127 267 1
8175 267 1
8203 267 1
8219 267 4
8333 267 1
8356 267 1
8543 267 1
8672 267 1
8803 267 1
8804 267 1
8813 267 8
8830 267 1
8884 267 1
8890 267 1
8962 267 1
9051 267 2
9053 267 1
9125 267 1
9145 267 6
9156 267 1
9171 267 1
9233 267 1
9403 267 1
9465 267 2
9514 267 1
9543 267 2
9557 267 2
9570 267 1
9597 267 1
9598 267 2
9608 267 1
9622 267 1
9630 267 1
9634 267 1
9637 267 1
9642 267 1
9715 267 1
9737 267 1
9799 267 19
9800 267 10
9828 267 1
9845 267 1
9904 267 1
9972 267 1
9987 267 4
9992 267 1
10040 267 1
10060 267 4
10061 267 1
10066 267 2
10076 267 1
10092 267 1
10104 267 1
10121 267 1
10125 267 4
10137 267 1
10152 267 10
10206 267 1
10243 267 1
10322 267 2
10347 267 1
10450 267 1
10490 267 1
10535 267 6
10539 267 1
10552 267 2
10593 267 6
10595 267 6
10607 267 1
10609 267 5
10611 267 7
10631 267 3
10640 267 1
10668 267 1
10669 267 1
10672 267 1
10678 267 6
10680 267 1
10687 267 1
10690 267 2
10692 267 1
10693 267 1
10696 267 1
10700 267 6
10701 267 1
10710 267 16
10720 267 1
10740 267 6
10745 267 2
10756 267 5
10780 267 1
10804 267 1
10832 267 1
10838 267 1
10851 267 1
10868 267 1
10917 267 1
10942 267 1
11083 267 10
11141 267 1
11176 267 2
11224 267 1
11228 267 1
11268 267 2
11297 267 1
11326 267 1
11347 267 1
11352 267 1
11353 267 1
11386 267 1
11448 267 6
11562 267 1
11591 267 1
11668 267 1
11681 267 4
11728 267 2
11790 267 1
11792 267 1
11849 267 1
11859 267 1
11888 267 42
11903 267 5
11924 267 1
12091 267 2
12151 267 3
12231 267 2
12232 267 2
12237 267 1
12238 267 1
12265 267 1
12276 267 1
12312 267 1
12355 267 1
12404 267 1
12411 267 1
12440 267 1
12444 267 1
12456 267 1
12506 267 1
12571 267 2
12582 267 10
12584 267 1
12589 267 1
12594 267 1
12611 267 2
12619 267 1
12647 267 2
12665 267 2
12672 267 2
12680 267 2
12686 267 1
12745 267 1
12811 267 1
12843 267 1
12866 267 1
12931 267 1
12948 267 1
12969 267 1
12990 267 1
13000 267 2
13051 267 2
13059 267 2
13130 267 1
13186 267 1
13235 267 2
13237 267 4
13249 267 3
13274 267 1
13296 267 1
13303 267 51
13334 267 5
13358 267 1
13363 267 1
13371 267 1
13383 267 3
13390 267 1
13457 267 1
13497 267 1
13499 267 1
13506 267 1
13508 267 1
13509 267 2
13511 267 1
13532 267 2
13535 267 1
13543 267 1
13546 267 1
13675 267 1
13676 267 1
13694 267 1
13712 267 1
13721 267 1
13730 267 1
13732 267 7
13769 267 1
13772 267 1
13828 267 3
13903 267 2
13910 267 1
13963 267 3
13967 267 1
13971 267 1
13972 267 1
13985 267 1
14167 267 1
14224 267 2
14225 267 1
14232 267 1
14233 267 1
14248 267 26
14249 267 1
14253 267 1
14255 267 1
14423 267 2
14471 267 2
14473 267 1
14489 267 1
14502 267 2
14504 267 1
14542 267 1
14620 267 1
14637 267 1
14758 267 1
14769 267 1
14772 267 1
14827 267 1
14829 267 4
14971 267 1
15177 267 1
15180 267 5
15198 267 2
15212 267 1
15302 267 2
15378 267 1
15420 267 1
15517 267 4
15540 267 2
15542 267 7
15565 267 1
15616 267 10
15633 267 1
15664 267 1
15695 267 1
15741 267 2
15746 267 13
15753 267 2
15794 267 1
15821 267 1
15827 267 2
15843 267 1
15845 267 1
15846 267 1
15858 267 1
15878 267 1
15894 267 1
15895 267 1
15912 267 2
15914 267 1
16060 267 1
16089 267 1
16097 267 1
16099 267 1
16141 267 1
16189 267 2
16218 267 1
16240 267 2
16286 267 1
16288 267 1
16291 267 1
16360 267 1
16362 267 1
16436 267 1
16473 267 1
16487 267 1
16539 267 3
16568 267 7
16620 267 1
16662 267 1
16684 267 1
16713 267 1
16714 267 4
16717 267 1
16745 267 15
16769 267 1
16772 267 1
16782 267 1
16818 267 1
16837 267 1
16854 267 1
16855 267 1
16902 267 5
16934 267 1
16942 267 1
16978 267 1
17040 267 9
17088 267 1
17093 267 1
17119 267 1
17224 267 1
17362 267 3
17424 267 7
17443 267 2
17464 267 1
17465 267 10
17471 267 1
17472 267 3
17551 267 7
17653 267 1
17677 267 1
17735 267 1
17750 267 1
17751 267 1
17803 267 1
17845 267 1
17874 267 1
17884 267 1
17888 267 1
17920 267 1
17987 267 1
18025 267 2
18054 267 1
18058 267 1
18075 267 1
18081 267 2
18091 267 1
18149 267 1
18157 267 1
18170 267 1
18179 267 3
18186 267 9
18192 267 1
18194 267 1
18220 267 4
18225 267 2
18229 267 1
18250 267 3
18270 267 1
18356 267 1
18402 267 1
18412 267 5
18419 267 1
18429 267 1
18485 267 1
18502 267 4
18504 267 1
18527 267 2
18553 267 1
18639 267 1
18664 267 3
18677 267 1
18699 267 1
18755 267 1
18764 267 1
18773 267 5
18779 267 1
18785 267 2
18859 267 1
18870 267 1
18912 267 1
18976 267 1
18992 267 4
18999 267 71
19014 267 1
19025 267 1
19039 267 1
19066 267 1
19073 267 1
19075 267 1
19082 267 1
19098 267 1
19099 267 2
19113 267 1
19127 267 1
19129 267 1
19135 267 1
19140 267 4
19155 267 16
19161 267 1
19170 267 1
19176 267 3
19181 267 1
19185 267 1
19204 267 1
19226 267 1
19245 267 1
19248 267 3
19264 267 11
19275 267 1
19278 267 1
19335 267 1
19349 267 1
19354 267 1
19411 267 1
19421 267 8
19440 267 1
19460 267 1
19473 267 1
19496 267 1
19539 267 1
19552 267 1
19575 267 1
19586 267 1
19641 267 3
19738 267 1
19783 267 1
19798 267 1
19801 267 1
19806 267 4
19828 267 4
19839 267 1
19886 267 2
20153 267 1
20156 267 5
20165 267 1
20170 267 1
20172 267 2
20180 267 1
20187 267 1
20188 267 1
20213 267 1
20320 267 2
20340 267 1
20354 267 5
20363 267 1
20366 267 1
20398 267 1
20528 267 1
20679 267 1
20685 267 1
20707 267 1
20762 267 5
20769 267 2
20770 267 1
20776 267 1
20778 267 4
20809 267 4
20850 267 1
20852 267 3
20869 267 4
20874 267 1
20881 267 4
20883 267 1
20893 267 1
20904 267 2
20906 267 3
20944 267 1
20975 267 1
21022 267 1
21054 267 91
21055 267 1
21115 267 2
21197 267 1
21215 267 3
21230 267 1
21276 267 5
21412 267 6
21435 267 1
21447 267 11
21450 267 1
21537 267 4
21549 267 3
21567 267 1
21568 267 1
21572 267 1
21626 267 2
21650 267 5
21689 267 1
21710 267 2
21729 267 1
21805 267 1
21807 267 1
21863 267 3
21869 267 2
21881 267 1
21899 267 2
21920 267 1
21946 267 1
22010 267 7
22041 267 10
22054 267 2
22152 267 1
22258 267 1
22307 267 2
22359 267 1
22418 267 1
22440 267 1
22446 267 1
22466 267 1
22489 267 3
22494 267 2
22521 267 1
22542 267 1
22550 267 1
22553 267 4
22566 267 1
22629 267 1
22652 267 1
22656 267 1
22658 267 1
22740 267 1
22744 267 3
22755 267 2
22776 267 1
22827 267 11
22831 267 1
22865 267 1
22968 267 1
22973 267 1
22974 267 1
22993 267 1
22999 267 1
23046 267 1
23057 267 3
23081 267 10
23124 267 1
23126 267 1
23128 267 1
23207 267 1
23244 267 1
23257 267 1
23264 267 2
23304 267 1
23390 267 1
23395 267 1
23413 267 1
23442 267 1
23467 267 3
23502 267 1
23666 267 3
23714 267 1
23726 267 1
23744 267 1
23779 267 5
23795 267 45
23821 267 2
23839 267 1
23877 267 1
23944 267 1
23960 267 5
23998 267 1
24005 267 1
24008 267 2
24046 267 1
24050 267 3
24077 267 1
24088 267 12
24115 267 1
24131 267 1
24159 267 1
24163 267 1
24168 267 1
24179 267 1
24185 267 1
24209 267 1
24238 267 2
24245 267 1
24252 267 2
24253 267 2
24262 267 1
24269 267 1
24283 267 1
24344 267 1
24369 267 2
24561 267 1
24590 267 1
24591 267 1
24598 267 1
24604 267 1
24661 267 1
24663 267 1
24674 267 28
24780 267 1
24811 267 1
24819 267 1
24845 267 1
24868 267 1
24947 267 1
24949 267 1
24978 267 3
25037 267 1
25041 267 1
25111 267 1
25123 267 1
25146 267 1
25191 267 6
25192 267 1
25199 267 6
25206 267 1
25224 267 1
25226 267 1
25246 267 1
25261 267 1
25268 267 3
25337 267 1
25348 267 1
25394 267 1
25461 267 1
25463 267 1
25466 267 2
25488 267 1
25505 267 1
25562 267 1
25630 267 1
25636 267 1
25637 267 2
25671 267 1
25764 267 1
25785 267 1
25795 267 1
25893 267 6
25914 267 3
25954 267 1
25975 267 19
25979 267 2
25988 267 4
25991 267 1
26014 267 23
26027 267 2
26034 267 1
26077 267 1
26085 267 1
26138 267 1
26169 267 1
26184 267 1
26185 267 1
26186 267 13
26188 267 2
26250 267 5
26259 267 2
26286 267 7
26287 267 5
26294 267 1
26301 267 1
26322 267 1
26339 267 8
26451 267 1
26455 267 6
26472 267 1
26655 267 5
26729 267 1
26749 267 1
26752 267 1
26839 267 55
26840 267 1
26844 267 2
26897 267 1
26901 267 1
26913 267 14
27031 267 7
27040 267 1
27063 267 1
27073 267 1
27090 267 1
27091 267 2
27121 267 1
27141 267 4
27249 267 1
27270 267 1
27287 267 2
27414 267 1
27428 267 1
27439 267 3
27495 267 1
27501 267 1
27508 267 1
27513 267 1
27549 267 1
27561 267 1
27617 267 3
27628 267 2
27634 267 1
27635 267 1
27653 267 2
27657 267 1
27659 267 3
27682 267 3
27686 267 1
27793 267 3
27815 267 1
27827 267 4
27833 267 1
27845 267 1
27879 267 1
27891 267 1
27918 267 1
27958 267 5
28017 267 1
28026 267 1
28239 267 1
28273 267 1
28309 267 3
28489 267 1
28553 267 1
28573 267 1
28575 267 1
28614 267 3
28661 267 1
28663 267 3
28772 267 1
28818 267 29
28882 267 1
28924 267 2
28947 267 1
28950 267 1
28969 267 1
28971 267 1
28986 267 1
29027 267 1
29041 267 1
29067 267 1
29114 267 1
29146 267 2
29172 267 1
29176 267 3
29177 267 2
29180 267 1
29240 267 1
29269 267 1
29271 267 1
29294 267 1
29299 267 1
29303 267 1
29324 267 1
29341 267 1
29349 267 2
29360 267 1
29383 267 1
29408 267 2
29424 267 1
29429 267 5
29430 267 1
29450 267 3
29454 267 1
29463 267 14
29477 267 2
29481 267 1
29497 267 1
29502 267 1
29506 267 12
29509 267 1
29515 267 1
29561 267 1
29568 267 2
29620 267 6
29621 267 1
29623 267 1
29627 267 1
29634 267 2
29695 267 1
29724 267 1
29733 267 1
29734 267 5
29744 267 3
29759 267 1
29782 267 2
29784 267 1
29795 267 1
29819 267 2
29842 267 3
29844 267 1
29903 267 2
29904 267 1
29910 267 2
29915 267 6
29916 267 1
29929 267 1
29942 267 1
29967 267 1
29984 267 2
30027 267 1
30033 267 2
30076 267 1
30105 267 12
30115 267 1
30121 267 2
30125 267 1
30131 267 1
30136 267 8
30138 267 1
30147 267 2
30178 267 1
30276 267 1
30281 267 1
30339 267 2
30404 267 1
30406 267 4
30411 267 1
30429 267 3
30430 267 23
30508 267 3
30513 267 1
30529 267 4
30530 267 23
30540 267 1
30544 267 1
30562 267 2
30567 267 2
30570 267 3
30571 267 1
30605 267 1
30630 267 2
30656 267 6
30659 267 1
30674 267 1
30710 267 1
30738 267 1
30750 267 1
30776 267 1
30789 267 2
30792 267 2
30798 267 1
30829 267 1
30849 267 2
30854 267 1
30872 267 2
30895 267 9
30912 267 5
30927 267 3
30932 267 1
30934 267 71
30958 267 4
30971 267 17
30972 267 3
30974 267 4
30976 267 1
30982 267 1
31076 267 1
31160 267 2
31175 267 1
31186 267 1
31189 267 16
31200 267 1
31258 267 15
31280 267 1
31362 267 1
31399 267 6
31421 267 1
31556 267 3
31561 267 1
31563 267 1
31588 267 1
31589 267 1
31603 267 1
31605 267 2
31643 267 1
31704 267 1
31709 267 1
31787 267 1
31797 267 1
31811 267 2
31929 267 1
31950 267 1
31959 267 1
31961 267 1
31964 267 11
31998 267 1
32023 267 9
32029 267 1
32030 267 1
32048 267 1
32067 267 1
32081 267 1
32084 267 1
32098 267 1
32106 267 5
32121 267 1
32136 267 1
32151 267 1
32163 267 1
32214 267 1
32216 267 5
32323 267 3
32437 267 1
32438 267 2
32449 267 2
32452 267 2
32477 267 1
32527 267 1
32589 267 1
32596 267 2
32599 267 1
32613 267 2
32646 267 5
32697 267 5
32698 267 2
32699 267 33
32700 267 3
32703 267 7
32706 267 8
32707 267 2
32708 267 1
32709 267 7
54 268 1
58 268 1
69 268 1
122 268 1
167 268 5
197 268 1
202 268 1
211 268 3
228 268 1
264 268 1
277 268 2
327 268 2
346 268 1
384 268 2
411 268 2
413 268 2
416 268 3
440 268 48
465 268 2
483 268 1
493 268 24
518 268 1
525 268 2
557 268 10
558 268 1
559 268 7
589 268 2
595 268 2
598 268 1
608 268 2
629 268 2
645 268 2
650 268 1
672 268 2
677 268 1
736 268 1
739 268 1
743 268 2
755 268 1
764 268 3
782 268 1
787 268 1
788 268 1
812 268 1
820 268 3
821 268 1
838 268 1
860 268 9
896 268 3
903 268 1
909 268 11
925 268 2
929 268 1
1058 268 1
1066 268 1
1180 268 1
1223 268 1
1288 268 1
1326 268 1
1343 268 1
1363 268 11
1425 268 1
1438 268 1
1539 268 1
1547 268 3
1551 268 1
1562 268 2
1563 268 1
1565 268 3
1578 268 2
1581 268 1
1612 268 1
1712 268 1
1723 268 2
1728 268 1
1735 268 1
1803 268 2
1821 268 1
1826 268 1
1829 268 2
1843 268 2
1846 268 12
1858 268 1
1901 268 9
1903 268 1
1956 268 31
1957 268 1
1958 268 9
1963 268 12
1965 268 33
1977 268 1
1987 268 1
1989 268 1
1990 268 10
1992 268 2
1996 268 1
2031 268 1
2047 268 1
2059 268 1
2064 268 1
2068 268 1
2102 268 2
2147 268 1
2162 268 1
2188 268 1
2190 268 1
2198 268 1
2209 268 5
2215 268 2
2224 268 1
2225 268 14
2236 268 2
2247 268 1
2280 268 1
2301 268 1
2303 268 1
2305 268 2
2358 268 1
2374 268 1
2435 268 1
2465 268 2
2475 268 1
2485 268 2
2587 268 1
2635 268 1
2661 268 1
2663 268 1
2686 268 1
2737 268 1
2757 268 1
2760 268 2
2885 268 1
2906 268 1
2916 268 2
2940 268 1
2941 268 1
2943 268 2
2960 268 1
2996 268 1
2998 268 1
3048 268 1
3113 268 1
3134 268 1
3256 268 12
3309 268 1
3326 268 1
3447 268 1
3507 268 2
3534 268 1
3573 268 1
3615 268 1
3634 268 1
3635 268 1
3658 268 1
3668 268 2
3674 268 2
3714 268 3
3762 268 17
3798 268 1
3804 268 1
3815 268 2
3837 268 1
3869 268 1
3878 268 1
3922 268 1
3924 268 1
3938 268 1
3949 268 1
3953 268 1
3980 268 1
3983 268 1
3991 268 1
4024 268 2
4028 268 32
4036 268 4
4040 268 3
4041 268 1
4110 268 1
4116 268 1
4131 268 1
4132 268 1
4141 268 1
4155 268 1
4172 268 11
4254 268 1
4331 268 1
4335 268 3
4360 268 2
4433 268 2
4500 268 1
4556 268 1
4560 268 1
4582 268 1
4607 268 1
4609 268 1
4664 268 1
4721 268 1
4728 268 1
4757 268 2
4843 268 3
4858 268 1
4882 268 1
4894 268 2
4915 268 1
4938 268 1
4959 268 2
4979 268 3
4989 268 1
5061 268 1
5067 268 1
5069 268 8
5090 268 11
5093 268 1
5128 268 1
5209 268 1
5221 268 1
5238 268 12
5254 268 2
5267 268 1
5351 268 1
5358 268 1
5388 268 1
5389 268 1
5434 268 1
5464 268 1
5472 268 1
5473 268 2
5492 268 4
5495 268 1
5500 268 1
5508 268 1
5522 268 20
5524 268 1
5542 268 1
5562 268 1
5595 268 17
5618 268 2
5653 268 1
5679 268 1
5699 268 10
5702 268 1
5705 268 9
5820 268 1
5821 268 1
5839 268 2
5847 268 1
5872 268 4
5873 268 3
5897 268 1
5924 268 1
5945 268 1
5948 268 21
5955 268 2
5972 268 3
5986 268 1
6059 268 1
6093 268 1
6213 268 1
6216 268 5
6276 268 2
6351 268 1
6354 268 1
6363 268 1
6369 268 1
6371 268 1
6452 268 1
6465 268 1
6471 268 1
6490 268 1
6554 268 1
6559 268 2
6582 268 3
6584 268 2
6660 268 6
6662 268 2
6743 268 1
6842 268 2
6889 268 1
6938 268 1
6978 268 2
7109 268 1
7112 268 1
7135 268 13
7150 268 1
7160 268 1
7189 268 1
7202 268 1
7354 268 2
7356 268 1
7358 268 1
7461 268 7
7579 268 1
7593 268 1
7728 268 1
7737 268 1
7747 268 2
7789 268 1
7814 268 1
7815 268 1
7857 268 1
7950 268 13
7951 268 1
7986 268 3
8017 268 2
8033 268 3
8154 268 1
8219 268 20
8239 268 1
8292 268 1
8329 268 1
8339 268 1
8356 268 1
8494 268 2
8590 268 1
8632 268 1
8647 268 1
8658 268 1
8732 268 1
8756 268 1
8757 268 1
8780 268 1
8803 268 1
8813 268 12
8843 268 1
8962 268 1
9001 268 1
9006 268 1
9051 268 8
9065 268 1
9067 268 1
9078 268 1
9087 268 1
9145 268 8
9154 268 1
9171 268 4
9189 268 1
9222 268 1
9226 268 1
9233 268 2
9244 268 2
9262 268 1
9329 268 1
9347 268 1
9358 268 1
9384 268 1
9465 268 3
9495 268 1
9500 268 1
9514 268 1
9516 268 1
9517 268 2
9543 268 3
9570 268 2
9598 268 1
9608 268 1
9610 268 1
9622 268 1
9630 268 1
9632 268 1
9634 268 3
9642 268 1
9715 268 1
9723 268 1
9779 268 1
9792 268 2
9799 268 28
9800 268 23
9814 268 2
9828 268 1
9849 268 1
9921 268 1
9947 268 1
9972 268 1
9993 268 1
10040 268 1
10041 268 1
10060 268 4
10066 268 1
10112 268 1
10120 268 1
10125 268 2
10152 268 12
10164 268 1
10193 268 2
10195 268 1
10221 268 1
10235 268 1
10334 268 1
10335 268 1
10345 268 1
10349 268 1
10445 268 1
10532 268 3
10535 268 8
10538 268 1
10539 268 1
10552 268 2
10554 268 1
10555 268 1
10556 268 3
10562 268 1
10593 268 15
10595 268 8
10609 268 12
10611 268 20
10618 268 1
10631 268 8
10672 268 4
10678 268 15
10679 268 5
10680 268 14
10681 268 2
10690 268 3
10692 268 3
10693 268 1
10694 268 4
10696 268 3
10700 268 13
10701 268 14
10710 268 22
10715 268 1
10717 268 1
10721 268 1
10738 268 1
10740 268 6
10743 268 1
10745 268 2
10756 268 13
10780 268 1
10790 268 1
10804 268 1
10809 268 1
10868 268 2
10873 268 2
10917 268 1
11060 268 1
11083 268 32
11141 268 1
11145 268 1
11173 268 1
11251 268 1
11268 268 1
11278 268 2
11347 268 2
11437 268 1
11448 268 12
11494 268 2
11512 268 1
11551 268 1
11562 268 2
11651 268 1
11666 268 1
11682 268 1
11727 268 1
11728 268 1
11734 268 5
11788 268 1
11790 268 2
11822 268 1
11849 268 1
11888 268 55
11893 268 1
11903 268 1
11908 268 1
11939 268 3
11941 268 1
12017 268 2
12023 268 1
12049 268 4
12059 268 1
12091 268 2
12160 268 1
12171 268 1
12200 268 1
12210 268 1
12231 268 2
12232 268 1
12236 268 1
12265 268 1
12294 268 1
12310 268 1
12312 268 2
12360 268 2
12362 268 1
12456 268 4
12480 268 1
12489 268 2
12571 268 2
12581 268 1
12582 268 8
12589 268 1
12591 268 1
12594 268 1
12611 268 19
12619 268 2
12628 268 1
12630 268 1
12639 268 2
12647 268 2
12686 268 1
12704 268 1
12706 268 2
12754 268 1
12788 268 1
12866 268 1
12890 268 2
12893 268 1
12957 268 1
13008 268 1
13058 268 1
13107 268 1
13127 268 4
13129 268 3
13131 268 2
13132 268 2
13151 268 1
13212 268 1
13235 268 1
13237 268 2
13249 268 1
13299 268 2
13302 268 1
13303 268 79
13334 268 4
13360 268 1
13365 268 1
13371 268 1
13380 268 2
13383 268 5
13387 268 1
13437 268 1
13457 268 2
13497 268 2
13508 268 8
13509 268 2
13532 268 2
13635 268 1
13639 268 1
13702 268 1
13730 268 1
13732 268 15
13769 268 1
13772 268 3
13774 268 2
13784 268 3
13828 268 6
13831 268 1
13872 268 1
13902 268 1
13903 268 3
13944 268 1
13963 268 2
13969 268 2
13975 268 1
14060 268 1
14096 268 1
14098 268 2
14219 268 3
14230 268 1
14247 268 1
14248 268 45
14253 268 4
14266 268 2
14271 268 1
14421 268 1
14471 268 1
14489 268 1
14502 268 2
14515 268 1
14523 268 1
14528 268 1
14534 268 1
14576 268 2
14620 268 1
14622 268 1
14633 268 1
14641 268 1
14689 268 1
14693 268 1
14827 268 1
14829 268 7
14856 268 2
14865 268 1
14926 268 3
14949 268 1
14971 268 21
14982 268 3
15044 268 1
15060 268 1
15159 268 1
15180 268 14
15198 268 1
15212 268 7
15213 268 1
15271 268 2
15280 268 1
15302 268 2
15304 268 1
15374 268 1
15477 268 1
15517 268 3
15528 268 1
15542 268 5
15563 268 1
15572 268 2
15573 268 1
15583 268 1
15616 268 13
15631 268 1
15649 268 1
15676 268 1
15746 268 22
15805 268 1
15821 268 1
15826 268 1
15827 268 1
15841 268 2
15858 268 1
15903 268 1
15912 268 2
15928 268 1
16018 268 1
16019 268 1
16085 268 1
16089 268 1
16140 268 2
16154 268 1
16214 268 1
16286 268 4
16288 268 1
16309 268 1
16323 268 1
16360 268 1
16412 268 1
16436 268 1
16476 268 1
16478 268 1
16539 268 11
16543 268 1
16568 268 20
16620 268 3
16714 268 8
16715 268 1
16716 268 1
16738 268 1
16745 268 22
16805 268 1
16807 268 1
16830 268 1
16854 268 2
16875 268 1
16902 268 2
16992 268 1
17018 268 1
17040 268 5
17079 268 1
17125 268 1
17157 268 2
17224 268 1
17249 268 1
17414 268 1
17424 268 4
17430 268 1
17446 268 1
17455 268 1
17464 268 1
17465 268 7
17492 268 1
17551 268 15
17559 268 1
17598 268 2
17651 268 1
17672 268 1
17694 268 1
17780 268 1
17795 268 1
17809 268 1
17835 268 1
17848 268 1
17872 268 1
17888 268 3
17928 268 1
17929 268 1
17978 268 1
17984 268 2
17999 268 1
18054 268 1
18086 268 1
18125 268 1
18145 268 2
18149 268 5
18161 268 2
18177 268 1
18179 268 2
18186 268 8
18191 268 1
18220 268 2
18225 268 1
18238 268 1
18270 268 3
18353 268 1
18368 268 1
18412 268 7
18419 268 1
18445 268 1
18449 268 1
18486 268 3
18500 268 2
18502 268 5
18527 268 1
18631 268 2
18664 268 1
18677 268 2
18699 268 1
18773 268 2
18776 268 1
18870 268 3
18875 268 1
18878 268 4
18945 268 1
18992 268 2
18999 268 59
19017 268 2
19031 268 2
19034 268 1
19060 268 1
19073 268 3
19075 268 1
19088 268 1
19098 268 1
19099 268 2
19113 268 1
19140 268 10
19142 268 1
19153 268 6
19155 268 36
19160 268 1
19165 268 2
19167 268 1
19176 268 10
19181 268 1
19182 268 1
19185 268 1
19188 268 1
19192 268 2
19227 268 1
19248 268 4
19254 268 1
19259 268 1
19264 268 2
19275 268 1
19346 268 1
19352 268 4
19395 268 3
19403 268 1
19411 268 1
19421 268 15
19460 268 1
19462 268 1
19539 268 1
19560 268 1
19619 268 1
19643 268 1
19644 268 4
19651 268 1
19657 268 1
19668 268 1
19670 268 1
19712 268 1
19791 268 1
19793 268 1
19798 268 2
19801 268 1
19802 268 1
19828 268 6
19838 268 1
19886 268 1
19945 268 1
19947 268 1
20009 268 1
20109 268 1
20110 268 1
20124 268 1
20145 268 1
20151 268 1
20153 268 2
20156 268 14
20173 268 1
20180 268 5
20187 268 2
20205 268 1
20215 268 1
20237 268 1
20259 268 1
20339 268 1
20346 268 1
20354 268 6
20366 268 1
20407 268 1
20428 268 1
20477 268 1
20509 268 1
20544 268 1
20650 268 1
20672 268 1
20690 268 2
20692 268 1
20755 268 1
20762 268 8
20769 268 3
20770 268 2
20778 268 2
20809 268 8
20852 268 3
20855 268 1
20869 268 1
20872 268 1
20881 268 5
20904 268 1
20906 268 14
20918 268 1
20936 268 1
21020 268 1
21022 268 1
21043 268 1
21054 268 84
21070 268 1
21107 268 4
21115 268 1
21188 268 1
21229 268 1
21230 268 1
21244 268 1
21256 268 1
21276 268 1
21334 268 4
21337 268 1
21377 268 1
21389 268 1
21412 268 9
21419 268 1
21420 268 3
21429 268 1
21435 268 1
21441 268 3
21447 268 19
21513 268 1
21537 268 8
21544 268 1
21546 268 1
21549 268 5
21552 268 1
21556 268 1
21572 268 1
21575 268 1
21615 268 2
21627 268 1
21631 268 1
21632 268 1
21650 268 2
21710 268 2
21805 268 2
21863 268 14
21866 268 3
21867 268 1
21873 268 1
21899 268 2
21901 268 1
21969 268 1
21976 268 1
22010 268 15
22039 268 1
22041 268 5
22075 268 1
22085 268 1
22152 268 1
22251 268 1
22307 268 1
22321 268 1
22366 268 1
22379 268 1
22472 268 2
22479 268 1
22493 268 3
22509 268 1
22531 268 1
22542 268 1
22550 268 1
22553 268 4
22563 268 1
22566 268 2
22567 268 2
22570 268 1
22576 268 1
22618 268 1
22726 268 1
22740 268 2
22752 268 1
22769 268 1
22776 268 1
22795 268 3
22805 268 1
22827 268 3
22852 268 1
22955 268 1
22964 268 1
22987 268 1
23022 268 1
23057 268 6
23078 268 1
23081 268 2
23094 268 2
23149 268 1
23207 268 3
23219 268 1
23223 268 1
23236 268 1
23247 268 1
23249 268 1
23257 268 1
23264 268 2
23336 268 1
23385 268 2
23401 268 1
23404 268 5
23424 268 1
23444 268 1
23467 268 2
23469 268 1
23555 268 1
23583 268 1
23610 268 1
23613 268 2
23666 268 2
23748 268 2
23761 268 2
23767 268 1
23776 268 3
23779 268 9
23791 268 1
23792 268 1
23795 268 55
23796 268 1
23821 268 1
23847 268 3
23882 268 1
23955 268 1
23956 268 1
23960 268 1
23992 268 1
24008 268 1
24014 268 3
24023 268 1
24050 268 7
24063 268 1
24077 268 1
24088 268 21
24115 268 1
24120 268 2
24172 268 1
24176 268 2
24195 268 2
24218 268 1
24245 268 2
24253 268 1
24268 268 1
24325 268 1
24342 268 4
24369 268 1
24380 268 1
24403 268 2
24406 268 1
24426 268 1
24548 268 1
24558 268 1
24561 268 1
24590 268 1
24598 268 4
24634 268 3
24660 268 1
24674 268 32
24699 268 1
24705 268 1
24732 268 2
24753 268 1
24758 268 1
24820 268 1
24845 268 1
24887 268 1
24893 268 1
24978 268 10
25037 268 1
25041 268 1
25137 268 1
25146 268 2
25177 268 1
25178 268 1
25191 268 3
25192 268 2
25199 268 4
25241 268 1
25259 268 1
25260 268 1
25268 268 2
25351 268 1
25359 268 1
25384 268 1
25447 268 1
25466 268 1
25562 268 1
25574 268 1
25582 268 1
25610 268 1
25630 268 1
25637 268 2
25653 268 1
25680 268 1
25685 268 1
25733 268 1
25737 268 1
25764 268 1
25793 268 2
25893 268 11
25896 268 1
25911 268 1
25914 268 1
25975 268 14
25988 268 8
25991 268 1
26014 268 31
26027 268 2
26050 268 1
26059 268 1
26070 268 1
26082 268 1
26115 268 1
26166 268 1
26169 268 1
26170 268 1
26177 268 1
26186 268 8
26188 268 1
26203 268 1
26211 268 2
26214 268 1
26222 268 1
26223 268 1
26243 268 2
26245 268 2
26250 268 5
26252 268 1
26286 268 5
26287 268 4
26296 268 1
26302 268 2
26308 268 3
26337 268 1
26339 268 21
26453 268 1
26455 268 3
26554 268 1
26579 268 1
26583 268 1
26586 268 1
26606 268 1
26655 268 15
26724 268 1
26731 268 2
26855 268 1
26864 268 1
26872 268 1
26891 268 1
26901 268 4
26913 268 17
26947 268 1
27031 268 8
27041 268 2
27048 268 1
27078 268 1
27090 268 10
27129 268 1
27141 268 4
27223 268 1
27242 268 1
27272 268 1
27295 268 1
27324 268 1
27328 268 1
27352 268 1
27355 268 1
27384 268 1
27388 268 1
27415 268 2
27416 268 1
27425 268 1
27501 268 1
27519 268 1
27549 268 1
27617 268 8
27628 268 1
27633 268 1
27639 268 1
27653 268 3
27657 268 1
27659 268 1
27662 268 1
27682 268 3
27685 268 1
27696 268 1
27702 268 1
27722 268 1
27818 268 1
27827 268 6
27848 268 1
27852 268 1
27866 268 1
27898 268 1
27958 268 1
27960 268 2
28026 268 1
28140 268 2
28225 268 1
28246 268 1
28273 268 1
28274 268 1
28290 268 1
28306 268 1
28309 268 3
28313 268 1
28382 268 1
28524 268 1
28551 268 1
28552 268 1
28553 268 1
28593 268 2
28602 268 1
28613 268 1
28614 268 1
28632 268 1
28648 268 1
28649 268 1
28671 268 1
28736 268 1
28749 268 1
28759 268 2
28784 268 1
28808 268 1
28818 268 28
28834 268 1
28844 268 1
28856 268 1
28866 268 1
28882 268 5
28886 268 1
28896 268 1
28924 268 2
28931 268 1
28950 268 1
28966 268 1
28969 268 1
28984 268 2
28990 268 2
29064 268 1
29073 268 4
29122 268 1
29161 268 2
29176 268 4
29177 268 1
29192 268 1
29225 268 1
29240 268 1
29266 268 2
29269 268 1
29271 268 4
29294 268 2
29299 268 1
29303 268 4
29323 268 1
29349 268 6
29378 268 1
29383 268 1
29408 268 2
29429 268 3
29435 268 1
29439 268 1
29450 268 1
29452 268 2
29459 268 1
29463 268 13
29477 268 1
29494 268 1
29499 268 1
29503 268 1
29506 268 20
29521 268 1
29561 268 1
29568 268 3
29571 268 1
29586 268 1
29588 268 1
29611 268 2
29619 268 2
29620 268 4
29634 268 21
29637 268 1
29651 268 1
29698 268 1
29733 268 1
29734 268 8
29739 268 3
29741 268 2
29742 268 2
29782 268 1
29795 268 2
29828 268 1
29832 268 1
29856 268 1
29903 268 1
29910 268 1
29911 268 2
29929 268 1
29932 268 1
29938 268 1
29942 268 2
29943 268 2
29983 268 1
29989 268 1
30029 268 1
30037 268 1
30043 268 1
30045 268 1
30055 268 1
30082 268 3
30091 268 1
30093 268 2
30105 268 26
30111 268 1
30115 268 2
30125 268 1
30126 268 1
30133 268 1
30136 268 9
30149 268 1
30150 268 1
30170 268 1
30177 268 1
30248 268 5
30276 268 1
30339 268 1
30343 268 1
30346 268 1
30379 268 2
30406 268 1
30411 268 1
30429 268 2
30430 268 14
30443 268 1
30522 268 1
30529 268 6
30562 268 2
30570 268 10
30588 268 2
30605 268 1
30630 268 2
30639 268 1
30656 268 15
30658 268 1
30664 268 2
30669 268 1
30710 268 1
30712 268 1
30753 268 1
30798 268 1
30809 268 1
30829 268 1
30852 268 1
30859 268 3
30872 268 3
30895 268 3
30905 268 1
30912 268 8
30932 268 1
30934 268 84
30958 268 2
30971 268 29
30972 268 6
30974 268 2
30982 268 1
30984 268 1
30989 268 1
31017 268 1
31065 268 1
31093 268 1
31185 268 2
31189 268 11
31190 268 1
31195 268 1
31197 268 1
31211 268 1
31214 268 1
31258 268 24
31299 268 1
31368 268 1
31399 268 8
31415 268 1
31421 268 7
31556 268 1
31563 268 1
31585 268 1
31589 268 1
31591 268 1
31603 268 1
31666 268 1
31669 268 1
31670 268 1
31704 268 1
31709 268 1
31719 268 1
31787 268 1
31811 268 1
31886 268 1
31916 268 1
31927 268 1
31929 268 1
31937 268 1
31955 268 1
31959 268 8
31964 268 19
31971 268 1
31975 268 1
31992 268 1
32011 268 2
32023 268 19
32024 268 2
32030 268 1
32036 268 1
32045 268 1
32055 268 1
32062 268 1
32067 268 3
32068 268 1
32073 268 1
32081 268 1
32083 268 1
32084 268 1
32106 268 3
32121 268 1
32122 268 1
32156 268 1
32166 268 1
32216 268 6
32323 268 1
32324 268 1
32346 268 2
32353 268 1
32399 268 1
32401 268 2
32435 268 1
32438 268 2
32439 268 1
32449 268 3
32481 268 1
32594 268 1
32601 268 1
32613 268 1
32646 268 7
32697 268 15
32698 268 16
32699 268 39
32700 268 20
32702 268 6
32703 268 14
32706 268 15
32707 268 1
32709 268 11
43 269 3
82 269 1
111 269 1
122 269 1
167 269 1
197 269 2
202 269 1
211 269 1
227 269 1
232 269 1
235 269 1
275 269 1
327 269 1
384 269 1
393 269 1
465 269 2
470 269 1
472 269 6
493 269 22
497 269 1
499 269 2
518 269 1
525 269 1
526 269 1
557 269 10
559 269 5
574 269 1
593 269 2
611 269 1
645 269 2
675 269 2
679 269 1
685 269 1
689 269 1
697 269 1
764 269 1
782 269 2
787 269 1
800 269 1
827 269 1
840 269 1
858 269 1
860 269 13
896 269 4
909 269 15
917 269 1
920 269 1
925 269 1
926 269 3
1011 269 1
1110 269 4
1163 269 1
1180 269 1
1185 269 3
1256 269 1
1265 269 1
1363 269 7
1367 269 1
1429 269 1
1499 269 1
1551 269 1
1563 269 5
1601 269 1
1612 269 2
1723 269 4
1724 269 2
1728 269 1
1729 269 2
1825 269 1
1826 269 2
1842 269 2
1843 269 1
1846 269 8
1858 269 1
1868 269 2
1873 269 1
1901 269 1
1903 269 8
1956 269 4
1963 269 13
1965 269 17
1987 269 1
1990 269 13
1992 269 3
2000 269 1
2008 269 2
2013 269 1
2031 269 2
2052 269 1
2062 269 1
2074 269 1
2119 269 1
2171 269 1
2198 269 1
2201 269 1
2210 269 2
2218 269 3
2225 269 6
2236 269 2
2238 269 1
2277 269 1
2421 269 1
2485 269 4
2490 269 1
2538 269 1
2577 269 1
2642 269 1
2644 269 1
2677 269 1
2718 269 2
2737 269 2
2739 269 1
2758 269 3
2912 269 1
2916 269 2
2940 269 1
2943 269 1
2997 269 1
3000 269 1
3042 269 1
3043 269 1
3056 269 1
3103 269 1
3118 269 1
3256 269 14
3295 269 1
3324 269 1
3342 269 2
3383 269 2
3408 269 1
3413 269 2
3463 269 1
3476 269 2
3478 269 3
3479 269 1
3483 269 1
3493 269 1
3498 269 1
3503 269 1
3549 269 1
3559 269 2
3573 269 1
3579 269 1
3611 269 1
3643 269 1
3658 269 1
3714 269 3
3730 269 1
3762 269 27
3802 269 2
3817 269 1
3821 269 2
3900 269 1
3922 269 1
3945 269 1
3949 269 1
3957 269 2
3998 269 1
4024 269 1
4028 269 26
4040 269 3
4060 269 1
4074 269 1
4131 269 4
4150 269 1
4172 269 4
4176 269 1
4180 269 1
4226 269 1
4283 269 1
4335 269 1
4344 269 1
4360 269 1
4451 269 1
4542 269 1
4582 269 1
4596 269 1
4664 269 1
4728 269 1
4757 269 1
4758 269 1
4858 269 1
4916 269 1
4923 269 1
4949 269 1
4959 269 2
4960 269 1
4979 269 5
5001 269 1
5069 269 11
5090 269 5
5093 269 1
5173 269 1
5199 269 1
5238 269 11
5254 269 1
5315 269 1
5387 269 1
5389 269 1
5434 269 1
5492 269 2
5522 269 21
5524 269 1
5537 269 1
5558 269 1
5595 269 25
5629 269 1
5636 269 1
5642 269 1
5667 269 1
5679 269 1
5699 269 4
5702 269 1
5705 269 13
5774 269 1
5831 269 1
5835 269 1
5859 269 1
5872 269 4
5873 269 3
5902 269 2
5939 269 1
5948 269 15
5985 269 1
5986 269 2
5987 269 1
6010 269 1
6029 269 1
6061 269 1
6093 269 10
6213 269 1
6216 269 6
6236 269 2
6259 269 1
6276 269 1
6426 269 1
6440 269 1
6451 269 1
6465 269 1
6490 269 1
6491 269 1
6499 269 1
6507 269 1
6532 269 1
6584 269 1
6650 269 1
6660 269 1
6665 269 1
6687 269 1
6731 269 1
6817 269 1
6889 269 1
6900 269 1
6986 269 2
7109 269 1
7112 269 1
7132 269 1
7134 269 1
7135 269 8
7150 269 2
7151 269 1
7214 269 1
7246 269 1
7309 269 2
7345 269 1
7354 269 1
7356 269 3
7397 269 1
7461 269 13
7465 269 1
7593 269 1
7625 269 1
7728 269 1
7747 269 2
7779 269 2
7789 269 2
7794 269 1
7826 269 1
7904 269 1
7906 269 2
7937 269 1
7950 269 12
7957 269 1
8007 269 1
8017 269 1
8033 269 1
8129 269 1
8191 269 1
8219 269 10
8239 269 1
8460 269 1
8542 269 1
8586 269 1
8614 269 1
8813 269 7
8878 269 2
9008 269 1
9051 269 2
9067 269 1
9145 269 10
9171 269 2
9233 269 5
9244 269 1
9329 269 1
9359 269 1
9459 269 1
9465 269 1
9467 269 1
9483 269 1
9486 269 1
9505 269 1
9517 269 1
9519 269 1
9532 269 1
9543 269 2
9557 269 1
9620 269 1
9630 269 2
9635 269 1
9637 269 1
9701 269 1
9705 269 1
9799 269 27
9800 269 23
9828 269 1
9847 269 1
9924 269 1
9987 269 38
10041 269 1
10060 269 2
10061 269 1
10066 269 1
10070 269 1
10073 269 1
10092 269 1
10117 269 1
10121 269 1
10152 269 13
10189 269 2
10310 269 1
10315 269 2
10444 269 1
10458 269 1
10532 269 1
10535 269 5
10538 269 1
10552 269 3
10593 269 8
10595 269 6
10608 269 1
10609 269 10
10611 269 13
10618 269 1
10631 269 2
10642 269 2
10672 269 2
10678 269 26
10679 269 1
10680 269 6
10681 269 2
10690 269 1
10691 269 1
10692 269 2
10693 269 1
10694 269 1
10699 269 1
10700 269 11
10701 269 15
10710 269 27
10715 269 1
10719 269 1
10720 269 4
10723 269 1
10735 269 2
10740 269 9
10756 269 12
10780 269 1
10851 269 1
10875 269 1
10895 269 1
10917 269 1
10942 269 1
11042 269 1
11063 269 1
11083 269 18
11176 269 1
11185 269 1
11268 269 2
11282 269 1
11283 269 1
11297 269 1
11298 269 1
11347 269 4
11437 269 3
11448 269 17
11551 269 3
11552 269 1
11593 269 1
11636 269 1
11728 269 1
11734 269 1
11788 269 1
11792 269 2
11819 269 1
11840 269 1
11850 269 1
11888 269 36
11893 269 1
11903 269 4
11924 269 1
11939 269 1
11941 269 1
11950 269 1
12017 269 6
12023 269 1
12030 269 1
12049 269 1
12084 269 1
12126 269 1
12151 269 1
12207 269 1
12219 269 1
12226 269 1
12228 269 1
12232 269 1
12236 269 1
12294 269 1
12309 269 2
12312 269 4
12360 269 1
12387 269 1
12392 269 1
12414 269 1
12440 269 1
12489 269 1
12571 269 1
12582 269 8
12584 269 1
12589 269 1
12591 269 1
12611 269 1
12619 269 1
12630 269 1
12647 269 1
12649 269 1
12654 269 1
12672 269 1
12686 269 1
12716 269 1
12727 269 1
12870 269 1
12890 269 1
12893 269 1
12907 269 1
13006 269 1
13021 269 1
13127 269 3
13128 269 1
13129 269 1
13131 269 1
13132 269 2
13145 269 1
13158 269 2
13235 269 1
13237 269 9
13247 269 1
13303 269 80
13334 269 7
13381 269 1
13383 269 11
13387 269 1
13447 269 1
13508 269 3
13509 269 4
13529 269 1
13532 269 3
13535 269 1
13544 269 1
13629 269 1
13632 269 1
13694 269 1
13730 269 1
13732 269 17
13767 269 1
13769 269 1
13772 269 1
13784 269 1
13827 269 1
13828 269 4
13859 269 1
13903 269 1
13929 269 1
13963 269 3
13969 269 2
13975 269 1
13987 269 1
14145 269 1
14171 269 1
14231 269 1
14248 269 55
14251 269 1
14252 269 1
14266 269 1
14270 269 1
14301 269 2
14388 269 1
14421 269 1
14423 269 3
14473 269 1
14521 269 1
14749 269 1
14769 269 2
14770 269 1
14826 269 1
14827 269 1
14829 269 5
14865 269 1
14904 269 1
14922 269 2
14971 269 24
15025 269 1
15104 269 1
15170 269 1
15177 269 1
15180 269 8
15212 269 3
15218 269 1
15280 269 1
15302 269 4
15420 269 1
15423 269 1
15443 269 1
15517 269 2
15542 269 7
15565 269 2
15595 269 1
15616 269 9
15619 269 1
15633 269 1
15697 269 1
15739 269 1
15741 269 1
15746 269 18
15810 269 1
15827 269 1
15841 269 1
15858 269 2
15884 269 1
15914 269 1
15927 269 1
15933 269 1
16073 269 1
16085 269 1
16098 269 1
16134 269 1
16141 269 2
16155 269 1
16205 269 1
16286 269 3
16360 269 1
16362 269 2
16413 269 1
16436 269 1
16473 269 1
16530 269 2
16539 269 10
16545 269 1
16568 269 18
16601 269 1
16620 269 1
16684 269 1
16698 269 1
16714 269 13
16731 269 1
16745 269 10
16756 269 1
16805 269 1
16807 269 1
16815 269 1
16830 269 1
16835 269 1
16843 269 1
16857 269 1
16872 269 1
16902 269 4
16934 269 1
16960 269 1
17040 269 10
17058 269 1
17190 269 1
17224 269 2
17328 269 1
17421 269 2
17422 269 1
17424 269 4
17443 269 1
17464 269 3
17465 269 8
17472 269 2
17488 269 1
17521 269 1
17551 269 11
17570 269 1
17598 269 1
17624 269 1
17626 269 1
17672 269 1
17735 269 1
17743 269 2
17809 269 1
17856 269 1
17888 269 1
17917 269 1
17925 269 1
18081 269 1
18115 269 1
18120 269 1
18121 269 1
18145 269 5
18147 269 1
18149 269 4
18157 269 3
18161 269 2
18174 269 1
18186 269 16
18190 269 1
18220 269 1
18225 269 1
18229 269 1
18237 269 2
18238 269 1
18239 269 2
18241 269 1
18270 269 1
18369 269 1
18375 269 1
18402 269 3
18412 269 18
18500 269 1
18502 269 6
18527 269 4
18703 269 1
18770 269 1
18870 269 1
18938 269 1
18956 269 1
18965 269 1
18976 269 1
18977 269 1
18999 269 92
19014 269 1
19031 269 1
19044 269 1
19073 269 2
19082 269 1
19086 269 1
19133 269 1
19140 269 12
19153 269 6
19155 269 41
19169 269 1
19170 269 1
19176 269 8
19181 269 2
19182 269 1
19185 269 4
19188 269 1
19192 269 1
19210 269 1
19240 269 1
19242 269 1
19245 269 1
19248 269 2
19249 269 2
19251 269 1
19264 269 6
19292 269 1
19352 269 1
19390 269 1
19395 269 1
19421 269 14
19552 269 1
19579 269 1
19641 269 2
19644 269 1
19780 269 1
19798 269 1
19806 269 1
19828 269 12
19886 269 5
19920 269 1
19938 269 1
19945 269 1
20080 269 1
20154 269 1
20156 269 3
20180 269 5
20248 269 1
20253 269 2
20268 269 1
20354 269 4
20398 269 1
20453 269 1
20454 269 1
20560 269 1
20586 269 2
20638 269 3
20650 269 1
20673 269 1
20680 269 1
20692 269 1
20749 269 1
20762 269 7
20763 269 1
20769 269 1
20770 269 4
20778 269 3
20809 269 8
20869 269 5
20872 269 2
20881 269 11
20904 269 2
20906 269 6
20924 269 1
21020 269 1
21043 269 1
21054 269 29
21055 269 2
21107 269 1
21188 269 2
21215 269 4
21256 269 1
21261 269 1
21276 269 2
21277 269 1
21377 269 14
21379 269 1
21412 269 2
21415 269 1
21435 269 1
21437 269 1
21441 269 4
21447 269 7
21450 269 1
21465 269 1
21513 269 1
21537 269 8
21544 269 1
21548 269 1
21549 269 1
21580 269 1
21615 269 1
21627 269 1
21639 269 1
21647 269 1
21650 269 5
21651 269 1
21710 269 1
21753 269 1
21765 269 1
21805 269 1
21863 269 25
21866 269 1
21877 269 1
21899 269 1
21914 269 1
21946 269 1
21960 269 1
21977 269 1
22010 269 9
22041 269 3
22054 269 1
22061 269 1
22075 269 1
22234 269 1
22260 269 2
22301 269 1
22429 269 2
22446 269 1
22494 269 2
22496 269 1
22550 269 1
22553 269 1
22556 269 1
22557 269 1
22564 269 1
22566 269 2
22644 269 1
22658 269 5
22740 269 5
22744 269 3
22755 269 2
22805 269 1
22827 269 4
22960 269 1
22974 269 1
22981 269 1
22987 269 3
22999 269 1
23057 269 4
23068 269 1
23081 269 7
23128 269 1
23129 269 1
23218 269 1
23232 269 1
23264 269 3
23336 269 1
23345 269 1
23385 269 1
23442 269 1
23444 269 1
23451 269 1
23455 269 1
23458 269 1
23459 269 1
23467 269 1
23468 269 1
23502 269 1
23607 269 1
23613 269 1
23697 269 2
23742 269 1
23767 269 1
23776 269 1
23779 269 9
23795 269 40
23796 269 1
23842 269 1
23847 269 2
23911 269 1
23934 269 1
23947 269 1
23960 269 1
23974 269 1
24005 269 1
24008 269 1
24012 269 1
24014 269 2
24037 269 1
24050 269 2
24063 269 1
24077 269 1
24088 269 16
24120 269 1
24168 269 2
24176 269 1
24252 269 1
24253 269 1
24342 269 1
24373 269 2
24403 269 1
24406 269 1
24414 269 1
24425 269 1
24591 269 1
24660 269 1
24666 269 1
24674 269 33
24699 269 1
24731 269 1
24732 269 4
24800 269 1
24818 269 2
24820 269 1
24893 269 1
24900 269 1
24907 269 1
24949 269 1
24978 269 17
25001 269 1
25041 269 3
25091 269 1
25129 269 2
25144 269 1
25177 269 1
25184 269 1
25191 269 5
25192 269 1
25194 269 1
25198 269 1
25199 269 5
25214 269 1
25216 269 1
25232 269 1
25268 269 2
25343 269 1
25461 269 1
25466 269 1
25567 269 3
25582 269 1
25610 269 1
25636 269 1
25637 269 1
25679 269 1
25693 269 1
25795 269 2
25893 269 11
25900 269 1
25909 269 1
25914 269 7
25975 269 9
25988 269 3
26014 269 32
26065 269 1
26071 269 1
26080 269 1
26153 269 1
26169 269 1
26170 269 1
26184 269 1
26186 269 11
26188 269 1
26204 269 1
26216 269 1
26222 269 1
26227 269 1
26243 269 3
26247 269 1
26250 269 2
26286 269 3
26287 269 2
26302 269 1
26308 269 2
26319 269 1
26339 269 28
26455 269 6
26561 269 1
26650 269 1
26655 269 6
26729 269 1
26743 269 1
26901 269 7
26913 269 23
26919 269 1
27031 269 9
27044 269 1
27048 269 1
27090 269 5
27108 269 1
27141 269 2
27216 269 1
27272 269 1
27281 269 3
27287 269 1
27352 269 1
27367 269 1
27388 269 1
27414 269 2
27492 269 1
27495 269 2
27501 269 2
27508 269 1
27553 269 1
27617 269 4
27628 269 1
27634 269 1
27637 269 1
27653 269 2
27659 269 2
27662 269 2
27672 269 1
27682 269 7
27708 269 1
27716 269 1
27733 269 3
27745 269 1
27793 269 1
27827 269 2
27845 269 1
27867 269 1
27872 269 1
27875 269 1
27901 269 1
27910 269 1
27958 269 3
27960 269 1
28012 269 1
28015 269 1
28026 269 1
28076 269 1
28082 269 1
28139 269 1
28145 269 1
28209 269 1
28273 269 4
28303 269 1
28309 269 7
28358 269 1
28419 269 1
28493 269 1
28573 269 1
28593 269 2
28625 269 1
28661 269 1
28749 269 1
28759 269 1
28818 269 23
28866 269 1
28882 269 2
28894 269 1
28924 269 1
28929 269 2
28960 269 1
28967 269 1
28969 269 1
28984 269 2
28990 269 2
29027 269 2
29051 269 1
29067 269 1
29073 269 2
29110 269 1
29161 269 1
29176 269 1
29188 269 1
29223 269 1
29254 269 1
29266 269 1
29271 269 1
29294 269 2
29296 269 1
29299 269 1
29303 269 4
29349 269 4
29372 269 1
29378 269 1
29383 269 1
29405 269 1
29439 269 1
29440 269 1
29444 269 1
29445 269 1
29450 269 4
29459 269 1
29463 269 13
29477 269 1
29497 269 1
29506 269 9
29512 269 3
29515 269 1
29547 269 2
29568 269 5
29594 269 1
29620 269 11
29634 269 2
29652 269 2
29654 269 1
29660 269 1
29693 269 1
29695 269 1
29697 269 1
29734 269 4
29738 269 2
29739 269 1
29782 269 1
29784 269 1
29795 269 2
29796 269 1
29807 269 1
29828 269 2
29856 269 1
29910 269 1
29915 269 6
29916 269 1
29918 269 1
29937 269 1
29943 269 4
29949 269 7
29979 269 1
29983 269 1
30037 269 1
30093 269 4
30104 269 1
30105 269 23
30107 269 1
30110 269 1
30115 269 1
30121 269 1
30122 269 1
30125 269 1
30131 269 1
30133 269 1
30136 269 11
30147 269 1
30170 269 2
30248 269 2
30276 269 1
30313 269 1
30354 269 1
30379 269 1
30406 269 3
30410 269 1
30411 269 1
30428 269 1
30429 269 3
30430 269 17
30442 269 1
30443 269 1
30508 269 2
30523 269 1
30529 269 2
30537 269 2
30562 269 2
30566 269 1
30567 269 3
30570 269 16
30588 269 1
30630 269 1
30634 269 1
30656 269 30
30664 269 1
30675 269 1
30789 269 1
30792 269 2
30838 269 3
30849 269 2
30866 269 1
30872 269 3
30895 269 7
30912 269 19
30914 269 1
30927 269 1
30934 269 165
30958 269 5
30971 269 33
30972 269 6
30974 269 4
30989 269 1
31117 269 1
31189 269 17
31196 269 3
31206 269 1
31216 269 1
31258 269 18
31278 269 1
31399 269 8
31421 269 4
31551 269 1
31556 269 1
31563 269 2
31585 269 1
31611 269 1
31638 269 1
31662 269 1
31701 269 1
31704 269 1
31729 269 1
31811 269 1
31869 269 1
31955 269 1
31959 269 3
31964 269 10
31966 269 1
31971 269 2
32002 269 1
32011 269 1
32023 269 16
32030 269 1
32048 269 1
32083 269 1
32084 269 1
32096 269 1
32100 269 1
32106 269 6
32120 269 2
32135 269 1
32196 269 1
32214 269 2
32216 269 7
32217 269 2
32399 269 1
32432 269 1
32449 269 2
32527 269 3
32582 269 1
32596 269 4
32645 269 1
32646 269 4
32697 269 5
32698 269 7
32699 269 15
32700 269 6
32702 269 7
32703 269 9
32705 269 1
32706 269 6
32707 269 1
32709 269 6
43 270 2
54 270 1
71 270 1
114 270 1
170 270 1
211 270 2
261 270 1
264 270 1
327 270 3
493 270 3
525 270 2
529 270 1
532 270 1
559 270 2
597 270 1
645 270 3
675 270 1
679 270 1
680 270 1
685 270 1
787 270 1
801 270 1
860 270 3
896 270 1
909 270 7
996 270 1
1023 270 1
1030 270 2
1039 270 2
1110 270 1
1185 270 1
1202 270 1
1288 270 1
1320 270 1
1360 270 1
1363 270 2
1366 270 1
1421 270 1
1438 270 1
1439 270 1
1499 270 1
1547 270 1
1555 270 1
1563 270 1
1636 270 2
1723 270 2
1728 270 1
1729 270 1
1834 270 1
1835 270 1
1843 270 1
1846 270 1
1901 270 2
1903 270 1
1963 270 1
1965 270 3
1974 270 1
1990 270 5
1992 270 2
2041 270 1
2059 270 1
2078 270 1
2148 270 1
2163 270 1
2171 270 1
2179 270 1
2218 270 1
2225 270 1
2238 270 2
2277 270 1
2301 270 1
2305 270 1
2309 270 1
2317 270 1
2318 270 1
2364 270 1
2367 270 1
2489 270 1
2577 270 1
2640 270 1
2836 270 1
2862 270 1
2874 270 1
2916 270 1
2922 270 1
2940 270 2
2942 270 1
2943 270 1
2997 270 1
3022 270 1
3113 270 1
3206 270 1
3207 270 1
3216 270 1
3250 270 1
3256 270 8
3295 270 1
3303 270 1
3336 270 1
3408 270 1
3498 270 1
3500 270 1
3520 270 1
3634 270 1
3666 270 1
3714 270 1
3762 270 6
3799 270 1
3815 270 1
3874 270 2
3957 270 2
4028 270 9
4040 270 2
4047 270 2
4054 270 1
4116 270 1
4131 270 3
4172 270 1
4216 270 1
4285 270 1
4297 270 1
4301 270 1
4335 270 1
4360 270 1
4400 270 1
4493 270 1
4510 270 1
4565 270 1
4664 270 1
4721 270 1
4728 270 1
4843 270 1
4923 270 1
4924 270 1
4934 270 1
4979 270 1
5069 270 2
5090 270 2
5092 270 1
5105 270 1
5135 270 1
5136 270 1
5218 270 1
5238 270 7
5240 270 1
5288 270 1
5315 270 2
5357 270 1
5376 270 1
5423 270 1
5522 270 2
5525 270 1
5533 270 1
5553 270 1
5572 270 1
5595 270 8
5629 270 1
5702 270 1
5705 270 4
5809 270 1
5818 270 1
5873 270 1
5908 270 1
5916 270 1
5955 270 1
5994 270 1
6010 270 1
6020 270 1
6064 270 1
6092 270 1
6093 270 1
6155 270 1
6213 270 1
6216 270 1
6233 270 1
6259 270 1
6344 270 1
6348 270 1
6354 270 2
6363 270 1
6439 270 1
6452 270 1
6465 270 2
6532 270 1
6636 270 1
6648 270 1
6650 270 1
6660 270 1
6662 270 4
6666 270 1
6687 270 1
6829 270 1
6948 270 1
6970 270 1
6978 270 1
7030 270 1
7076 270 1
7135 270 5
7200 270 1
7202 270 1
7223 270 1
7246 270 1
7345 270 5
7461 270 3
7789 270 8
7839 270 1
7875 270 1
7906 270 2
7951 270 1
8017 270 2
8072 270 1
8078 270 1
8149 270 1
8219 270 5
8319 270 1
8509 270 1
8542 270 1
8543 270 1
8813 270 1
8828 270 1
8830 270 2
8852 270 1
8890 270 2
8912 270 1
8976 270 1
9051 270 3
9077 270 1
9102 270 1
9145 270 2
9233 270 1
9333 270 1
9383 270 1
9403 270 1
9450 270 1
9501 270 1
9522 270 1
9557 270 1
9598 270 1
9607 270 1
9623 270 1
9635 270 1
9637 270 1
9701 270 1
9715 270 2
9799 270 1
9800 270 5
9814 270 1
9817 270 1
9924 270 1
9954 270 1
9972 270 2
9987 270 1
9993 270 1
10041 270 1
10061 270 1
10076 270 1
10091 270 1
10121 270 1
10137 270 1
10152 270 2
10193 270 1
10195 270 1
10212 270 1
10229 270 1
10315 270 1
10441 270 1
10443 270 1
10486 270 1
10532 270 2
10535 270 16
10552 270 1
10562 270 2
10568 270 1
10590 270 1
10593 270 10
10595 270 4
10605 270 1
10618 270 2
10631 270 3
10678 270 1
10690 270 2
10692 270 1
10701 270 2
10710 270 5
10715 270 1
10736 270 1
10740 270 3
10756 270 3
10780 270 1
10788 270 1
10851 270 1
10866 270 1
10934 270 1
10997 270 1
11026 270 1
11083 270 13
11109 270 1
11154 270 1
11181 270 1
11186 270 1
11224 270 1
11268 270 1
11304 270 1
11309 270 1
11388 270 3
11394 270 1
11448 270 2
11512 270 3
11548 270 1
11593 270 1
11594 270 1
11790 270 2
11819 270 1
11888 270 23
11941 270 52
12017 270 1
12049 270 2
12050 270 1
12147 270 1
12160 270 1
12206 270 1
12227 270 1
12231 270 3
12237 270 1
12312 270 1
12353 270 1
12382 270 1
12428 270 1
12440 270 1
12487 270 1
12528 270 1
12582 270 3
12584 270 1
12589 270 1
12619 270 1
12647 270 1
12672 270 1
12737 270 1
12741 270 1
12866 270 1
12890 270 1
12907 270 1
12909 270 1
12931 270 1
12948 270 1
13001 270 1
13126 270 3
13127 270 2
13141 270 1
13212 270 1
13224 270 1
13229 270 1
13237 270 2
13249 270 3
13260 270 1
13303 270 84
13315 270 1
13358 270 1
13360 270 1
13436 270 1
13501 270 1
13532 270 1
13661 270 1
13676 270 1
13684 270 1
13712 270 1
13718 270 1
13732 270 7
13828 270 2
13963 270 2
13964 270 1
14005 270 1
14034 270 1
14248 270 19
14271 270 1
14603 270 1
14620 270 1
14730 270 1
14752 270 1
14761 270 1
14772 270 1
14814 270 1
14826 270 1
14829 270 19
14971 270 1
15180 270 2
15212 270 2
15347 270 1
15517 270 2
15537 270 1
15570 270 1
15574 270 1
15595 270 1
15616 270 3
15741 270 1
15746 270 8
15857 270 1
15858 270 1
16089 270 1
16133 270 1
16155 270 1
16300 270 1
16362 270 1
16423 270 1
16436 270 1
16456 270 1
16530 270 1
16539 270 2
16540 270 1
16568 270 4
16576 270 1
16597 270 1
16664 270 2
16713 270 1
16745 270 1
16786 270 1
16807 270 2
16947 270 1
16959 270 1
17015 270 1
17040 270 1
17157 270 1
17421 270 1
17424 270 5
17450 270 2
17469 270 1
17551 270 2
17598 270 2
17771 270 1
17831 270 1
18025 270 1
18138 270 1
18140 270 1
18145 270 3
18147 270 3
18176 270 1
18177 270 1
18186 270 6
18190 270 1
18191 270 1
18194 270 1
18202 270 1
18220 270 1
18225 270 2
18239 270 2
18241 270 1
18270 270 1
18277 270 1
18402 270 1
18412 270 6
18426 270 1
18489 270 1
18502 270 1
18527 270 1
18532 270 1
18660 270 1
18755 270 1
18764 270 1
18776 270 1
18981 270 1
18998 270 3
18999 270 6
19039 270 1
19046 270 1
19060 270 2
19073 270 1
19098 270 1
19099 270 1
19113 270 2
19119 270 1
19140 270 3
19151 270 1
19153 270 1
19155 270 51
19176 270 8
19180 270 3
19181 270 1
19182 270 1
19185 270 1
19217 270 1
19221 270 1
19243 270 1
19249 270 1
19253 270 4
19260 270 1
19293 270 1
19352 270 1
19395 270 3
19411 270 1
19421 270 10
19482 270 1
19511 270 1
19643 270 1
19644 270 1
19747 270 1
19801 270 1
19802 270 3
19828 270 2
19829 270 2
19878 270 1
19886 270 1
19945 270 1
20009 270 2
20039 270 1
20040 270 1
20065 270 1
20119 270 1
20152 270 1
20153 270 1
20156 270 3
20173 270 2
20174 270 1
20180 270 1
20187 270 1
20221 270 1
20236 270 1
20238 270 1
20251 270 1
20354 270 3
20473 270 1
20496 270 1
20555 270 1
20576 270 1
20623 270 1
20638 270 3
20639 270 1
20655 270 2
20680 270 1
20692 270 2
20758 270 1
20762 270 1
20770 270 1
20778 270 1
20809 270 2
20852 270 1
20857 270 1
20869 270 3
20874 270 2
20876 270 1
20881 270 6
20893 270 1
20904 270 3
20905 270 1
20906 270 2
20922 270 1
20994 270 1
21020 270 1
21043 270 2
21056 270 1
21215 270 2
21337 270 1
21377 270 1
21403 270 1
21412 270 2
21441 270 1
21447 270 4
21453 270 1
21458 270 1
21494 270 1
21548 270 1
21549 270 1
21595 270 1
21615 270 2
21650 270 2
21710 270 1
21805 270 1
21863 270 4
21866 270 1
21901 270 1
22010 270 3
22021 270 1
22024 270 1
22041 270 2
22044 270 1
22055 270 1
22152 270 1
22301 270 1
22472 270 1
22509 270 1
22513 270 1
22517 270 1
22531 270 1
22532 270 1
22547 270 1
22551 270 1
22557 270 2
22566 270 2
22576 270 1
22589 270 6
22590 270 1
22643 270 1
22649 270 2
22658 270 1
22740 270 2
22752 270 1
22755 270 1
22862 270 1
22883 270 1
22958 270 1
22981 270 1
22987 270 1
22999 270 1
23207 270 5
23283 270 1
23327 270 1
23336 270 1
23389 270 1
23442 270 1
23686 270 1
23726 270 1
23776 270 2
23779 270 5
23795 270 49
23847 270 1
23955 270 1
24001 270 1
24006 270 1
24008 270 2
24050 270 7
24088 270 4
24120 270 1
24195 270 1
24209 270 2
24252 270 2
24269 270 1
24342 270 1
24368 270 1
24369 270 1
24403 270 1
24406 270 1
24580 270 1
24583 270 1
24606 270 1
24610 270 1
24661 270 1
24673 270 1
24674 270 6
24731 270 3
24757 270 1
24758 270 3
24804 270 3
24805 270 1
24819 270 1
24887 270 3
24893 270 1
24946 270 1
24978 270 3
24980 270 2
25078 270 1
25094 270 1
25162 270 3
25168 270 1
25169 270 1
25191 270 1
25194 270 1
25211 270 2
25215 270 1
25268 270 1
25269 270 1
25274 270 1
25393 270 1
25426 270 1
25488 270 1
25562 270 1
25567 270 1
25630 270 1
25637 270 1
25646 270 1
25665 270 1
25701 270 1
25785 270 2
25793 270 1
25796 270 1
25896 270 1
25914 270 5
25947 270 1
25961 270 1
25975 270 3
25988 270 2
26008 270 1
26014 270 16
26017 270 1
26057 270 1
26075 270 1
26097 270 1
26146 270 1
26149 270 1
26170 270 1
26186 270 5
26227 270 1
26235 270 1
26259 270 1
26286 270 1
26287 270 1
26319 270 1
26449 270 1
26455 270 2
26518 270 1
26612 270 1
26655 270 4
26749 270 1
26825 270 7
26840 270 1
26852 270 1
26855 270 1
26864 270 1
26870 270 1
26913 270 4
26930 270 1
26934 270 1
27031 270 10
27080 270 1
27220 270 1
27227 270 1
27237 270 1
27269 270 1
27281 270 1
27287 270 1
27324 270 1
27400 270 1
27495 270 1
27529 270 1
27547 270 1
27557 270 1
27617 270 2
27677 270 1
27681 270 1
27682 270 4
27686 270 1
27724 270 1
27742 270 1
27743 270 1
27761 270 1
27817 270 1
27827 270 5
27835 270 1
27848 270 1
27898 270 1
27958 270 4
27960 270 1
28012 270 1
28026 270 1
28273 270 1
28306 270 1
28309 270 3
28313 270 1
28368 270 1
28546 270 1
28553 270 1
28581 270 1
28609 270 3
28661 270 2
28772 270 1
28818 270 3
28833 270 7
28834 270 1
28934 270 1
28944 270 1
28967 270 1
29110 270 1
29131 270 1
29136 270 1
29154 270 1
29161 270 1
29247 270 1
29259 270 1
29271 270 1
29284 270 1
29349 270 1
29365 270 1
29406 270 1
29408 270 1
29418 270 2
29440 270 1
29445 270 1
29452 270 3
29463 270 6
29477 270 1
29506 270 3
29509 270 1
29515 270 1
29521 270 1
29533 270 2
29543 270 1
29563 270 1
29571 270 1
29620 270 2
29720 270 1
29734 270 5
29741 270 1
29744 270 1
29782 270 1
29789 270 1
29795 270 2
29796 270 1
29811 270 3
29842 270 1
29850 270 2
29903 270 1
29910 270 1
29911 270 2
29915 270 1
29922 270 1
29929 270 1
29943 270 1
29946 270 1
30082 270 2
30105 270 2
30136 270 5
30138 270 1
30170 270 1
30282 270 1
30339 270 1
30354 270 1
30406 270 1
30443 270 1
30465 270 1
30517 270 2
30529 270 1
30562 270 1
30570 270 3
30585 270 1
30602 270 1
30616 270 1
30630 270 1
30656 270 4
30658 270 1
30667 270 1
30710 270 1
30737 270 1
30789 270 2
30854 270 1
30872 270 3
30874 270 1
30888 270 1
30890 270 1
30895 270 2
30912 270 4
30932 270 1
30934 270 8
30958 270 1
30970 270 1
30971 270 10
31073 270 1
31076 270 24
31115 270 1
31180 270 1
31183 270 1
31186 270 1
31189 270 2
31217 270 1
31258 270 3
31385 270 1
31399 270 3
31415 270 1
31562 270 1
31588 270 1
31611 270 1
31666 270 1
31704 270 1
31729 270 1
31760 270 1
31763 270 1
31787 270 2
31797 270 1
31811 270 1
31824 270 1
31869 270 1
31927 270 1
31950 270 2
31951 270 1
31984 270 1
32023 270 14
32029 270 1
32045 270 2
32048 270 1
32067 270 1
32145 270 1
32158 270 1
32323 270 1
32449 270 1
32568 270 1
32600 270 1
32646 270 3
32679 270 2
32697 270 1
32698 270 1
32699 270 13
32700 270 1
32703 270 3
32706 270 3
32707 270 1
37 271 1
41 271 2
54 271 1
58 271 2
68 271 2
71 271 2
82 271 2
88 271 1
95 271 1
121 271 1
122 271 2
140 271 1
167 271 1
202 271 4
208 271 1
211 271 4
220 271 2
228 271 1
264 271 1
277 271 1
327 271 2
364 271 1
413 271 8
443 271 1
447 271 1
465 271 2
493 271 21
503 271 2
514 271 1
519 271 3
520 271 1
525 271 1
529 271 1
532 271 3
539 271 1
557 271 20
558 271 4
559 271 12
565 271 1
566 271 1
568 271 2
575 271 1
584 271 2
589 271 1
593 271 4
601 271 2
607 271 2
611 271 2
620 271 1
629 271 1
632 271 1
645 271 4
653 271 1
663 271 2
669 271 6
672 271 3
680 271 1
689 271 1
697 271 1
710 271 1
743 271 1
756 271 1
769 271 1
782 271 1
794 271 1
799 271 2
800 271 6
820 271 6
821 271 1
827 271 1
856 271 2
860 271 31
865 271 1
896 271 3
909 271 9
927 271 2
928 271 1
942 271 5
951 271 1
952 271 1
967 271 5
1011 271 1
1030 271 3
1039 271 1
1054 271 1
1058 271 2
1110 271 6
1135 271 1
1163 271 1
1176 271 1
1185 271 2
1187 271 3
1241 271 1
1253 271 1
1259 271 5
1265 271 1
1288 271 2
1291 271 2
1297 271 1
1313 271 1
1314 271 2
1325 271 1
1329 271 1
1330 271 1
1336 271 2
1341 271 1
1363 271 6
1366 271 1
1374 271 1
1455 271 1
1471 271 1
1490 271 2
1496 271 1
1506 271 1
1509 271 1
1523 271 1
1539 271 1
1547 271 3
1549 271 1
1550 271 1
1562 271 2
1563 271 1
1565 271 3
1567 271 9
1568 271 1
1578 271 1
1581 271 12
1601 271 1
1609 271 1
1612 271 2
1616 271 1
1628 271 2
1633 271 1
1675 271 1
1720 271 2
1723 271 2
1728 271 1
1735 271 1
1816 271 3
1821 271 1
1823 271 1
1825 271 3
1832 271 1
1842 271 3
1843 271 3
1846 271 14
1850 271 1
1854 271 1
1855 271 34
1858 271 1
1862 271 1
1868 271 2
1877 271 1
1893 271 1
1899 271 2
1901 271 1
1903 271 15
1956 271 4
1963 271 15
1965 271 52
1973 271 1
1987 271 1
1990 271 21
1992 271 7
1994 271 1
2008 271 1
2011 271 1
2017 271 2
2031 271 1
2041 271 1
2045 271 1
2054 271 1
2062 271 1
2064 271 2
2067 271 5
2071 271 1
2076 271 1
2084 271 1
2088 271 1
2147 271 1
2171 271 24
2185 271 1
2189 271 1
2198 271 6
2206 271 1
2215 271 1
2218 271 1
2225 271 44
2238 271 15
2268 271 1
2280 271 2
2300 271 1
2305 271 4
2309 271 1
2310 271 1
2327 271 1
2334 271 1
2339 271 1
2362 271 1
2364 271 1
2372 271 2
2374 271 11
2388 271 4
2400 271 1
2453 271 1
2465 271 5
2485 271 48
2538 271 13
2577 271 4
2621 271 1
2642 271 5
2643 271 4
2655 271 1
2663 271 1
2687 271 5
2698 271 1
2737 271 2
2770 271 1
2787 271 1
2791 271 3
2836 271 2
2842 271 1
2862 271 1
2885 271 1
2895 271 1
2912 271 3
2916 271 11
2927 271 1
2940 271 7
2943 271 3
2953 271 1
2960 271 2
2966 271 3
2989 271 4
3040 271 1
3042 271 1
3048 271 1
3053 271 1
3056 271 3
3118 271 2
3126 271 1
3131 271 2
3161 271 2
3207 271 4
3247 271 1
3250 271 1
3256 271 16
3279 271 1
3295 271 1
3302 271 2
3309 271 4
3315 271 1
3318 271 1
3319 271 1
3326 271 1
3327 271 13
3336 271 2
3408 271 3
3413 271 2
3457 271 1
3473 271 1
3476 271 5
3479 271 2
3494 271 1
3498 271 9
3518 271 1
3520 271 1
3530 271 2
3537 271 2
3559 271 4
3567 271 1
3573 271 1
3579 271 1
3587 271 1
3617 271 1
3630 271 1
3632 271 1
3634 271 1
3658 271 1
3675 271 1
3697 271 1
3714 271 6
3746 271 1
3762 271 7
3767 271 1
3769 271 1
3810 271 1
3816 271 3
3825 271 7
3828 271 1
3837 271 1
3838 271 1
3869 271 1
3889 271 2
3897 271 2
3919 271 1
3922 271 1
3937 271 1
3949 271 1
3957 271 5
3959 271 4
3962 271 1
3965 271 2
3980 271 1
3983 271 1
4024 271 1
4028 271 47
4029 271 1
4032 271 1
4036 271 1
4040 271 1
4041 271 2
4045 271 1
4050 271 1
4055 271 1
4059 271 1
4060 271 1
4064 271 1
4070 271 4
4082 271 1
4117 271 1
4131 271 6
4134 271 1
4154 271 1
4172 271 4
4176 271 3
4227 271 1
4229 271 2
4233 271 1
4254 271 1
4256 271 12
4285 271 5
4294 271 1
4301 271 1
4322 271 1
4328 271 1
4335 271 4
4344 271 1
4350 271 1
4360 271 3
4366 271 1
4370 271 2
4382 271 1
4385 271 1
4433 271 1
4435 271 15
4451 271 1
4478 271 1
4486 271 1
4539 271 1
4556 271 1
4560 271 3
4582 271 3
4591 271 1
4607 271 1
4682 271 1
4698 271 1
4700 271 1
4721 271 2
4728 271 4
4757 271 2
4758 271 1
4792 271 1
4837 271 10
4839 271 1
4843 271 1
4846 271 52
4850 271 1
4865 271 44
4879 271 1
4921 271 2
4929 271 1
4931 271 3
4935 271 1
4938 271 1
4949 271 1
4959 271 3
4977 271 1
4979 271 2
5001 271 1
5069 271 5
5085 271 3
5090 271 12
5093 271 1
5094 271 4
5098 271 2
5100 271 2
5128 271 1
5129 271 3
5134 271 1
5135 271 40
5185 271 2
5199 271 4
5201 271 1
5211 271 1
5215 271 1
5218 271 1
5224 271 1
5234 271 1
5238 271 41
5254 271 2
5318 271 1
5376 271 1
5378 271 1
5389 271 1
5423 271 3
5435 271 3
5456 271 1
5464 271 1
5469 271 1
5473 271 2
5475 271 2
5488 271 4
5492 271 7
5519 271 26
5522 271 16
5564 271 1
5574 271 1
5579 271 1
5591 271 1
5595 271 14
5617 271 1
5618 271 1
5635 271 1
5636 271 2
5638 271 1
5644 271 1
5649 271 2
5653 271 1
5667 271 2
5674 271 1
5679 271 2
5696 271 4
5699 271 7
5702 271 3
5705 271 10
5774 271 1
5809 271 1
5821 271 1
5831 271 4
5834 271 1
5835 271 1
5839 271 1
5844 271 1
5858 271 3
5859 271 1
5861 271 1
5872 271 44
5873 271 10
5887 271 1
5889 271 9
5890 271 2
5902 271 1
5910 271 1
5924 271 2
5931 271 1
5948 271 12
5949 271 1
5955 271 1
5972 271 2
5985 271 2
5986 271 6
5987 271 1
5994 271 1
6020 271 4
6033 271 3
6081 271 1
6085 271 1
6093 271 6
6095 271 1
6107 271 2
6208 271 1
6213 271 2
6216 271 10
6236 271 7
6276 271 3
6331 271 1
6343 271 1
6344 271 2
6354 271 1
6355 271 2
6373 271 1
6386 271 1
6392 271 3
6400 271 6
6436 271 1
6439 271 3
6440 271 1
6442 271 1
6448 271 4
6449 271 1
6452 271 2
6459 271 16
6463 271 1
6465 271 3
6468 271 2
6490 271 1
6507 271 1
6513 271 1
6527 271 2
6531 271 3
6543 271 1
6549 271 1
6554 271 2
6584 271 1
6602 271 1
6604 271 1
6642 271 1
6660 271 3
6661 271 1
6665 271 5
6678 271 1
6695 271 1
6702 271 1
6724 271 1
6731 271 1
6740 271 1
6743 271 1
6747 271 6
6766 271 1
6790 271 4
6829 271 1
6832 271 1
6833 271 1
6842 271 4
6880 271 1
6889 271 1
6901 271 1
6921 271 2
6927 271 2
6938 271 4
6954 271 1
6967 271 1
6969 271 2
6972 271 1
6986 271 5
7011 271 1
7040 271 1
7076 271 1
7135 271 16
7150 271 1
7153 271 1
7161 271 1
7179 271 1
7181 271 1
7184 271 1
7199 271 1
7201 271 1
7204 271 1
7214 271 2
7245 271 1
7246 271 1
7264 271 1
7309 271 7
7324 271 1
7340 271 1
7356 271 1
7449 271 2
7451 271 1
7458 271 1
7459 271 1
7461 271 11
7462 271 1
7546 271 3
7548 271 2
7552 271 4
7555 271 2
7577 271 1
7584 271 1
7625 271 2
7635 271 1
7674 271 1
7696 271 23
7697 271 36
7728 271 2
7747 271 1
7757 271 1
7774 271 1
7779 271 2
7785 271 1
7789 271 1
7791 271 1
7814 271 1
7841 271 2
7870 271 2
7873 271 1
7889 271 5
7891 271 1
7892 271 6
7906 271 4
7908 271 1
7947 271 1
7950 271 6
7957 271 2
7958 271 1
7960 271 9
8007 271 1
8017 271 1
8033 271 2
8079 271 1
8154 271 1
8159 271 1
8216 271 1
8219 271 8
8270 271 3
8295 271 1
8338 271 1
8343 271 1
8356 271 3
8410 271 1
8420 271 1
8432 271 2
8444 271 1
8507 271 1
8509 271 1
8543 271 3
8632 271 1
8646 271 1
8647 271 1
8672 271 1
8728 271 2
8764 271 1
8803 271 5
8806 271 7
8812 271 2
8813 271 5
8875 271 1
8878 271 1
8884 271 1
8953 271 4
8962 271 1
8976 271 2
9051 271 2
9065 271 1
9077 271 1
9081 271 1
9082 271 1
9087 271 1
9102 271 1
9115 271 1
9145 271 12
9155 271 1
9171 271 3
9178 271 1
9222 271 1
9225 271 2
9233 271 1
9237 271 1
9251 271 1
9280 271 1
9282 271 1
9311 271 1
9359 271 1
9383 271 4
9403 271 3
9467 271 2
9486 271 1
9508 271 1
9517 271 2
9519 271 2
9522 271 2
9531 271 1
9535 271 1
9543 271 2
9557 271 2
9597 271 1
9598 271 6
9608 271 1
9623 271 1
9678 271 4
9701 271 3
9714 271 1
9715 271 2
9769 271 2
9770 271 1
9785 271 1
9792 271 3
9799 271 14
9800 271 14
9814 271 2
9815 271 1
9825 271 5
9828 271 2
9887 271 1
9901 271 1
9904 271 1
9919 271 3
9960 271 2
9972 271 2
9987 271 12
9993 271 3
10040 271 6
10041 271 1
10042 271 1
10043 271 3
10053 271 1
10060 271 2
10066 271 1
10070 271 1
10090 271 2
10110 271 20
10117 271 2
10121 271 4
10124 271 1
10125 271 3
10137 271 1
10152 271 19
10164 271 3
10189 271 3
10193 271 2
10194 271 1
10206 271 1
10229 271 1
10235 271 1
10241 271 3
10242 271 1
10281 271 1
10291 271 1
10303 271 1
10306 271 1
10310 271 1
10318 271 1
10330 271 1
10332 271 2
10335 271 4
10349 271 1
10350 271 2
10359 271 1
10364 271 2
10381 271 1
10384 271 1
10389 271 2
10390 271 3
10416 271 2
10421 271 67
10423 271 1
10441 271 1
10444 271 1
10455 271 1
10456 271 8
10457 271 1
10458 271 4
10532 271 3
10535 271 15
10538 271 1
10552 271 11
10562 271 1
10566 271 2
10590 271 1
10593 271 32
10595 271 13
10608 271 3
10609 271 19
10611 271 17
10612 271 1
10617 271 1
10621 271 2
10622 271 2
10624 271 3
10628 271 3
10631 271 22
10642 271 3
10651 271 1
10662 271 1
10668 271 2
10669 271 1
10672 271 3
10678 271 12
10679 271 3
10680 271 9
10681 271 1
10685 271 1
10690 271 3
10691 271 3
10692 271 5
10693 271 1
10696 271 2
10697 271 3
10700 271 7
10701 271 4
10710 271 25
10713 271 1
10740 271 10
10745 271 1
10747 271 1
10756 271 14
10769 271 14
10778 271 3
10781 271 3
10790 271 1
10791 271 1
10794 271 2
10828 271 3
10851 271 8
10863 271 1
10866 271 1
10867 271 31
10868 271 1
10874 271 1
10885 271 1
10895 271 1
10901 271 4
10902 271 6
10912 271 1
10925 271 1
10957 271 1
11042 271 2
11083 271 35
11092 271 1
11123 271 2
11141 271 1
11151 271 1
11169 271 5
11176 271 2
11210 271 1
11221 271 1
11224 271 2
11268 271 5
11296 271 6
11297 271 3
11329 271 1
11341 271 2
11343 271 1
11351 271 1
11352 271 1
11376 271 1
11415 271 2
11437 271 1
11448 271 22
11457 271 1
11494 271 2
11498 271 1
11509 271 1
11511 271 1
11512 271 2
11551 271 2
11552 271 6
11562 271 8
11582 271 2
11594 271 1
11618 271 1
11654 271 2
11666 271 1
11681 271 6
11682 271 1
11685 271 1
11727 271 1
11728 271 1
11732 271 1
11734 271 2
11774 271 1
11790 271 3
11811 271 15
11812 271 1
11814 271 1
11820 271 2
11840 271 1
11849 271 1
11854 271 1
11859 271 1
11888 271 90
11897 271 5
11903 271 5
11905 271 1
11918 271 1
11924 271 1
11939 271 6
12007 271 1
12017 271 3
12049 271 8
12050 271 1
12051 271 1
12091 271 1
12103 271 2
12132 271 11
12151 271 1
12160 271 1
12165 271 1
12171 271 1
12201 271 1
12205 271 2
12206 271 1
12207 271 1
12215 271 5
12231 271 3
12232 271 1
12236 271 2
12299 271 1
12309 271 1
12312 271 1
12341 271 1
12342 271 6
12347 271 1
12348 271 1
12363 271 1
12392 271 1
12395 271 1
12430 271 1
12440 271 4
12444 271 1
12447 271 3
12489 271 2
12513 271 3
12518 271 1
12528 271 1
12535 271 21
12536 271 2
12557 271 3
12571 271 3
12582 271 16
12584 271 1
12616 271 1
12619 271 3
12628 271 2
12630 271 3
12635 271 2
12647 271 2
12654 271 1
12664 271 2
12670 271 2
12672 271 2
12702 271 1
12715 271 1
12727 271 1
12732 271 1
12733 271 1
12735 271 3
12768 271 5
12791 271 1
12797 271 6
12799 271 1
12811 271 2
12838 271 2
12866 271 3
12890 271 7
12895 271 4
12930 271 1
12943 271 1
12955 271 1
12957 271 12
12964 271 1
12969 271 7
12994 271 1
12999 271 1
13000 271 2
13002 271 1
13003 271 1
13006 271 9
13009 271 1
13051 271 4
13059 271 1
13093 271 1
13111 271 1
13126 271 2
13129 271 1
13130 271 1
13132 271 1
13145 271 1
13154 271 1
13158 271 25
13166 271 3
13185 271 3
13186 271 6
13212 271 14
13237 271 9
13249 271 9
13294 271 1
13303 271 218
13334 271 5
13340 271 1
13342 271 1
13358 271 2
13363 271 1
13371 271 1
13383 271 44
13387 271 1
13391 271 2
13413 271 1
13436 271 2
13443 271 1
13447 271 2
13455 271 1
13457 271 2
13476 271 1
13497 271 1
13499 271 1
13500 271 1
13508 271 15
13509 271 2
13514 271 1
13526 271 1
13532 271 2
13535 271 2
13539 271 3
13540 271 1
13557 271 3
13597 271 1
13635 271 1
13639 271 2
13664 271 1
13676 271 5
13686 271 1
13702 271 1
13712 271 1
13718 271 2
13732 271 16
13760 271 1
13764 271 1
13772 271 7
13779 271 3
13784 271 4
13827 271 2
13828 271 10
13830 271 5
13864 271 3
13865 271 52
13903 271 11
13959 271 8
13963 271 6
13965 271 2
13967 271 2
13972 271 1
13985 271 1
14006 271 1
14030 271 2
14044 271 1
14066 271 1
14145 271 1
14165 271 1
14196 271 2
14209 271 1
14219 271 5
14225 271 4
14231 271 1
14232 271 1
14234 271 1
14246 271 1
14248 271 26
14252 271 1
14256 271 4
14258 271 1
14266 271 20
14274 271 1
14275 271 1
14287 271 1
14421 271 1
14471 271 6
14485 271 1
14489 271 1
14502 271 1
14503 271 2
14506 271 3
14518 271 1
14566 271 1
14576 271 3
14584 271 1
14587 271 3
14620 271 3
14624 271 1
14671 271 1
14682 271 1
14686 271 2
14703 271 1
14708 271 3
14747 271 1
14749 271 3
14758 271 1
14759 271 1
14761 271 1
14762 271 1
14792 271 1
14814 271 1
14816 271 2
14827 271 2
14829 271 5
14865 271 1
14904 271 1
14926 271 4
14927 271 1
14949 271 2
14971 271 7
15044 271 3
15067 271 14
15092 271 2
15104 271 2
15159 271 1
15167 271 1
15180 271 8
15198 271 1
15212 271 8
15213 271 6
15218 271 3
15236 271 1
15271 271 3
15302 271 3
15308 271 1
15328 271 1
15357 271 1
15377 271 4
15391 271 2
15415 271 1
15420 271 1
15423 271 2
15437 271 2
15443 271 1
15478 271 2
15490 271 1
15517 271 11
15538 271 1
15542 271 8
15560 271 1
15563 271 1
15565 271 2
15571 271 1
15595 271 3
15616 271 25
15664 271 1
15697 271 1
15711 271 1
15726 271 2
15741 271 1
15746 271 30
15778 271 1
15795 271 1
15802 271 1
15812 271 1
15813 271 2
15821 271 2
15826 271 1
15845 271 1
15848 271 1
15857 271 1
15874 271 1
15879 271 2
15894 271 4
15895 271 1
15912 271 1
15914 271 4
16061 271 1
16074 271 5
16085 271 3
16089 271 1
16102 271 1
16116 271 1
16131 271 4
16134 271 1
16141 271 3
16148 271 1
16154 271 3
16163 271 2
16179 271 1
16205 271 2
16215 271 2
16217 271 7
16218 271 1
16259 271 1
16260 271 1
16263 271 1
16285 271 1
16286 271 7
16301 271 1
16309 271 1
16312 271 1
16340 271 1
16345 271 1
16360 271 3
16370 271 1
16380 271 2
16388 271 1
16398 271 3
16411 271 3
16423 271 2
16436 271 3
16468 271 2
16472 271 1
16473 271 1
16477 271 1
16481 271 3
16494 271 3
16539 271 12
16540 271 1
16543 271 2
16547 271 1
16548 271 2
16568 271 29
16572 271 1
16575 271 3
16577 271 1
16596 271 3
16597 271 6
16600 271 3
16601 271 2
16605 271 1
16609 271 1
16620 271 1
16622 271 1
16636 271 2
16649 271 1
16662 271 1
16663 271 1
16666 271 2
16675 271 1
16692 271 2
16697 271 1
16706 271 8
16714 271 6
16719 271 1
16738 271 2
16745 271 2
16769 271 1
16791 271 1
16807 271 2
16808 271 1
16835 271 1
16843 271 2
16847 271 2
16857 271 1
16858 271 1
16902 271 3
16934 271 2
16943 271 1
16960 271 2
16961 271 2
16978 271 1
17006 271 2
17035 271 2
17040 271 2
17046 271 1
17066 271 1
17079 271 1
17096 271 1
17099 271 5
17107 271 1
17115 271 1
17118 271 1
17125 271 2
17141 271 1
17144 271 1
17157 271 3
17176 271 1
17178 271 1
17182 271 1
17200 271 1
17214 271 1
17224 271 2
17228 271 1
17327 271 3
17341 271 1
17362 271 1
17378 271 1
17394 271 1
17408 271 1
17424 271 8
17443 271 1
17464 271 8
17465 271 16
17469 271 1
17471 271 1
17472 271 1
17474 271 1
17475 271 1
17477 271 1
17492 271 2
17517 271 1
17530 271 1
17551 271 4
17580 271 1
17589 271 1
17598 271 4
17638 271 2
17651 271 1
17654 271 2
17677 271 3
17689 271 7
17717 271 7
17736 271 1
17749 271 1
17750 271 1
17784 271 1
17795 271 3
17803 271 1
17809 271 1
17828 271 1
17829 271 2
17830 271 1
17846 271 1
17880 271 1
17888 271 30
17905 271 3
17907 271 3
17938 271 1
17945 271 3
17966 271 2
17978 271 2
17985 271 2
17988 271 1
17990 271 18
17999 271 1
18054 271 1
18075 271 1
18081 271 1
18135 271 1
18138 271 1
18143 271 1
18145 271 15
18147 271 1
18149 271 2
18157 271 1
18161 271 4
18170 271 1
18179 271 11
18186 271 12
18191 271 2
18206 271 3
18220 271 2
18224 271 2
18225 271 3
18229 271 2
18248 271 3
18252 271 1
18254 271 1
18270 271 3
18272 271 2
18332 271 2
18358 271 1
18368 271 3
18402 271 3
18412 271 20
18419 271 1
18429 271 1
18430 271 1
18431 271 1
18441 271 3
18445 271 2
18447 271 4
18450 271 1
18459 271 1
18486 271 1
18488 271 1
18500 271 3
18502 271 9
18503 271 1
18527 271 1
18530 271 1
18553 271 5
18570 271 1
18631 271 1
18639 271 2
18644 271 2
18650 271 1
18660 271 1
18661 271 1
18664 271 2
18699 271 1
18712 271 1
18717 271 1
18741 271 1
18759 271 1
18764 271 1
18770 271 1
18773 271 8
18778 271 1
18780 271 1
18788 271 1
18859 271 1
18868 271 2
18870 271 2
18874 271 1
18907 271 2
18912 271 3
18924 271 1
18940 271 2
18942 271 3
18981 271 1
18995 271 1
18996 271 1
18998 271 1
18999 271 181
19030 271 1
19037 271 1
19059 271 2
19060 271 2
19064 271 1
19066 271 4
19073 271 3
19082 271 11
19086 271 1
19088 271 2
19099 271 4
19111 271 11
19113 271 1
19116 271 1
19126 271 1
19135 271 1
19140 271 11
19143 271 1
19144 271 1
19145 271 3
19153 271 3
19155 271 68
19162 271 1
19170 271 1
19176 271 15
19180 271 1
19181 271 1
19182 271 3
19185 271 5
19188 271 3
19190 271 1
19192 271 2
19215 271 1
19240 271 1
19242 271 1
19245 271 5
19247 271 1
19248 271 3
19259 271 1
19260 271 1
19262 271 1
19264 271 6
19267 271 1
19279 271 1
19290 271 2
19322 271 1
19329 271 2
19352 271 8
19353 271 1
19366 271 1
19381 271 1
19395 271 1
19411 271 1
19419 271 3
19421 271 18
19434 271 1
19444 271 4
19458 271 2
19462 271 2
19505 271 3
19519 271 2
19539 271 7
19563 271 2
19571 271 1
19589 271 1
19594 271 1
19620 271 1
19641 271 1
19644 271 1
19649 271 1
19668 271 1
19669 271 1
19697 271 1
19709 271 1
19711 271 1
19793 271 1
19798 271 1
19801 271 1
19806 271 8
19813 271 1
19828 271 9
19886 271 3
19923 271 18
19926 271 15
19945 271 1
19969 271 1
19975 271 1
19995 271 1
19996 271 1
19997 271 3
20009 271 1
20039 271 2
20040 271 1
20101 271 1
20124 271 1
20143 271 5
20145 271 2
20147 271 1
20149 271 5
20156 271 22
20161 271 1
20164 271 41
20172 271 1
20180 271 5
20181 271 1
20185 271 2
20187 271 8
20191 271 1
20251 271 1
20260 271 7
20268 271 1
20312 271 1
20323 271 1
20340 271 1
20346 271 8
20347 271 1
20354 271 12
20363 271 2
20364 271 3
20396 271 1
20398 271 2
20404 271 1
20407 271 1
20428 271 1
20451 271 2
20466 271 1
20473 271 1
20505 271 1
20560 271 1
20565 271 1
20567 271 1
20569 271 1
20575 271 1
20576 271 1
20598 271 1
20625 271 2
20638 271 5
20639 271 5
20640 271 5
20650 271 1
20655 271 1
20682 271 1
20690 271 1
20692 271 7
20707 271 1
20749 271 1
20762 271 14
20764 271 1
20769 271 3
20770 271 1
20778 271 4
20809 271 5
20810 271 18
20811 271 2
20819 271 1
20839 271 2
20850 271 3
20852 271 4
20860 271 1
20869 271 5
20872 271 2
20881 271 18
20893 271 1
20900 271 1
20904 271 9
20905 271 2
20906 271 22
20918 271 1
20934 271 1
20936 271 3
20975 271 1
20997 271 1
21040 271 1
21043 271 22
21054 271 10
21055 271 1
21115 271 19
21159 271 1
21188 271 1
21194 271 1
21196 271 2
21197 271 1
21215 271 4
21230 271 1
21244 271 1
21256 271 1
21261 271 3
21275 271 1
21276 271 2
21304 271 2
21327 271 1
21364 271 1
21377 271 3
21379 271 1
21381 271 3
21396 271 2
21408 271 1
21412 271 13
21415 271 1
21420 271 1
21429 271 2
21441 271 2
21444 271 3
21447 271 19
21448 271 1
21450 271 2
21452 271 2
21453 271 1
21494 271 1
21503 271 3
21513 271 1
21514 271 1
21537 271 1
21544 271 2
21548 271 2
21549 271 5
21552 271 2
21572 271 3
21577 271 2
21580 271 3
21597 271 1
21605 271 1
21606 271 2
21612 271 1
21615 271 2
21627 271 5
21640 271 1
21647 271 1
21650 271 17
21710 271 1
21725 271 1
21786 271 2
21805 271 1
21807 271 2
21839 271 1
21863 271 9
21869 271 1
21873 271 1
21881 271 1
21899 271 9
21918 271 3
21971 271 2
21977 271 2
21986 271 2
21987 271 3
22002 271 59
22010 271 9
22024 271 1
22039 271 1
22041 271 13
22062 271 1
22072 271 1
22137 271 1
22140 271 1
22152 271 4
22153 271 1
22258 271 4
22284 271 1
22307 271 1
22327 271 2
22357 271 1
22359 271 1
22366 271 2
22377 271 1
22379 271 2
22427 271 1
22430 271 1
22466 271 1
22472 271 1
22489 271 2
22494 271 1
22498 271 2
22500 271 2
22518 271 1
22527 271 4
22547 271 1
22550 271 6
22552 271 1
22564 271 1
22566 271 1
22567 271 2
22570 271 1
22590 271 1
22641 271 3
22643 271 1
22644 271 1
22647 271 3
22649 271 1
22656 271 2
22658 271 2
22670 271 1
22694 271 1
22699 271 1
22720 271 1
22740 271 4
22743 271 1
22744 271 3
22745 271 1
22751 271 1
22755 271 1
22765 271 3
22769 271 2
22771 271 1
22772 271 2
22776 271 2
22790 271 1
22795 271 2
22798 271 1
22821 271 2
22827 271 1
22842 271 1
22861 271 1
22863 271 2
22869 271 1
22873 271 1
22876 271 2
22883 271 1
22885 271 1
22939 271 1
22940 271 1
22945 271 15
22963 271 4
22964 271 3
22966 271 1
22973 271 2
22974 271 4
22981 271 3
22987 271 2
23002 271 1
23027 271 2
23037 271 4
23057 271 7
23058 271 1
23073 271 1
23081 271 6
23123 271 1
23149 271 1
23167 271 1
23207 271 9
23228 271 1
23230 271 1
23235 271 1
23236 271 2
23244 271 1
23264 271 7
23341 271 1
23345 271 3
23385 271 2
23386 271 1
23391 271 2
23404 271 5
23405 271 1
23420 271 1
23424 271 2
23439 271 2
23442 271 2
23444 271 2
23467 271 1
23502 271 1
23528 271 1
23555 271 5
23607 271 2
23610 271 2
23613 271 2
23615 271 1
23655 271 2
23665 271 1
23666 271 7
23679 271 1
23700 271 1
23744 271 1
23748 271 5
23761 271 3
23776 271 1
23779 271 13
23786 271 1
23792 271 1
23793 271 2
23795 271 120
23799 271 2
23819 271 1
23851 271 1
23868 271 1
23882 271 1
23894 271 2
23934 271 1
23955 271 3
23956 271 2
23960 271 3
23987 271 4
23991 271 1
23992 271 2
23994 271 1
24003 271 1
24008 271 2
24012 271 1
24023 271 2
24028 271 1
24040 271 1
24046 271 1
24050 271 18
24077 271 1
24088 271 23
24110 271 1
24115 271 5
24125 271 1
24162 271 1
24168 271 3
24172 271 1
24176 271 1
24179 271 1
24188 271 2
24195 271 1
24204 271 2
24209 271 11
24241 271 1
24245 271 1
24252 271 3
24262 271 2
24270 271 1
24283 271 1
24320 271 1
24342 271 1
24348 271 1
24369 271 1
24398 271 1
24403 271 2
24406 271 2
24414 271 1
24421 271 1
24423 271 1
24438 271 1
24462 271 1
24501 271 1
24546 271 1
24571 271 1
24577 271 1
24578 271 2
24590 271 2
24598 271 1
24604 271 1
24610 271 2
24634 271 1
24637 271 1
24651 271 1
24671 271 1
24673 271 1
24674 271 34
24680 271 1
24705 271 1
24732 271 3
24752 271 1
24758 271 1
24782 271 1
24800 271 1
24818 271 2
24820 271 2
24822 271 1
24845 271 2
24887 271 1
24888 271 1
24891 271 1
24933 271 1
24953 271 1
24955 271 1
24978 271 19
24980 271 1
24999 271 1
25001 271 1
25002 271 1
25021 271 1
25033 271 1
25036 271 1
25041 271 3
25078 271 1
25082 271 6
25091 271 1
25115 271 2
25123 271 1
25129 271 1
25137 271 1
25138 271 1
25146 271 2
25148 271 6
25162 271 1
25169 271 1
25177 271 1
25178 271 1
25184 271 2
25191 271 10
25192 271 3
25199 271 7
25206 271 2
25216 271 1
25246 271 2
25251 271 1
25253 271 1
25259 271 3
25265 271 1
25268 271 2
25273 271 1
25284 271 1
25292 271 1
25337 271 2
25348 271 1
25378 271 1
25423 271 1
25426 271 1
25435 271 1
25459 271 1
25466 271 6
25480 271 1
25486 271 1
25494 271 1
25496 271 1
25506 271 1
25513 271 1
25562 271 1
25574 271 1
25582 271 1
25600 271 1
25601 271 2
25624 271 1
25628 271 2
25629 271 2
25630 271 3
25636 271 1
25637 271 1
25642 271 1
25665 271 1
25733 271 2
25734 271 1
25738 271 5
25793 271 2
25794 271 1
25838 271 2
25851 271 4
25853 271 1
25870 271 4
25893 271 32
25900 271 3
25911 271 1
25914 271 5
25947 271 2
25975 271 19
25988 271 1
26005 271 1
26008 271 2
26011 271 2
26014 271 28
26022 271 1
26027 271 1
26074 271 1
26082 271 1
26083 271 1
26088 271 3
26109 271 1
26134 271 2
26136 271 3
26140 271 1
26148 271 1
26149 271 1
26152 271 1
26155 271 1
26169 271 1
26172 271 1
26180 271 1
26183 271 2
26186 271 27
26204 271 3
26216 271 1
26227 271 3
26233 271 1
26234 271 1
26245 271 1
26250 271 6
26259 271 1
26281 271 1
26286 271 4
26287 271 5
26294 271 2
26300 271 2
26302 271 2
26308 271 2
26319 271 2
26339 271 19
26449 271 1
26455 271 1
26458 271 1
26479 271 1
26516 271 1
26579 271 2
26586 271 2
26612 271 1
26641 271 1
26655 271 14
26692 271 1
26724 271 1
26729 271 1
26749 271 1
26752 271 1
26825 271 18
26882 271 1
26897 271 1
26898 271 1
26901 271 2
26913 271 24
26928 271 1
26951 271 1
26968 271 1
27030 271 1
27031 271 15
27041 271 2
27048 271 1
27055 271 1
27078 271 1
27079 271 1
27090 271 8
27124 271 2
27133 271 1
27139 271 3
27141 271 2
27143 271 3
27156 271 1
27169 271 2
27171 271 2
27174 271 2
27213 271 1
27218 271 1
27220 271 2
27231 271 1
27243 271 1
27244 271 1
27281 271 2
27298 271 1
27339 271 2
27342 271 1
27345 271 1
27352 271 1
27373 271 21
27413 271 1
27414 271 4
27415 271 6
27428 271 1
27437 271 1
27439 271 1
27495 271 5
27499 271 1
27508 271 3
27513 271 8
27519 271 6
27526 271 1
27543 271 1
27547 271 1
27549 271 1
27560 271 3
27561 271 1
27635 271 4
27655 271 1
27657 271 3
27659 271 4
27666 271 1
27669 271 1
27675 271 4
27682 271 43
27686 271 4
27693 271 2
27706 271 1
27708 271 1
27711 271 1
27724 271 3
27730 271 2
27733 271 3
27742 271 1
27745 271 3
27803 271 2
27810 271 5
27827 271 19
27831 271 1
27842 271 1
27845 271 2
27848 271 2
27855 271 1
27935 271 1
27958 271 55
27960 271 3
27968 271 1
27982 271 4
28012 271 1
28023 271 1
28026 271 10
28049 271 3
28052 271 1
28064 271 1
28065 271 1
28071 271 1
28072 271 1
28076 271 1
28112 271 2
28117 271 1
28139 271 3
28141 271 1
28231 271 4
28272 271 1
28273 271 2
28306 271 1
28309 271 6
28340 271 5
28358 271 1
28409 271 2
28489 271 1
28524 271 3
28542 271 1
28546 271 1
28552 271 1
28573 271 2
28574 271 1
28575 271 1
28581 271 14
28584 271 1
28590 271 1
28593 271 12
28609 271 2
28614 271 1
28623 271 2
28625 271 1
28635 271 1
28649 271 1
28651 271 10
28661 271 1
28676 271 1
28749 271 1
28784 271 1
28818 271 14
28866 271 1
28870 271 2
28882 271 2
28886 271 1
28894 271 2
28896 271 2
28915 271 1
28924 271 2
28926 271 2
28934 271 5
28947 271 2
28960 271 2
28967 271 3
28969 271 3
28984 271 1
28985 271 2
29027 271 2
29041 271 1
29067 271 4
29073 271 1
29110 271 1
29112 271 1
29119 271 9
29122 271 1
29145 271 2
29172 271 1
29176 271 11
29177 271 3
29180 271 2
29185 271 1
29193 271 2
29210 271 1
29227 271 2
29243 271 4
29259 271 1
29266 271 5
29269 271 1
29270 271 22
29271 271 4
29294 271 1
29296 271 1
29299 271 2
29303 271 2
29324 271 1
29328 271 1
29349 271 11
29383 271 1
29415 271 1
29424 271 1
29429 271 47
29431 271 2
29440 271 1
29443 271 4
29444 271 2
29445 271 7
29450 271 2
29452 271 5
29454 271 1
29459 271 3
29462 271 1
29463 271 7
29477 271 2
29485 271 1
29492 271 1
29497 271 1
29502 271 1
29506 271 92
29509 271 1
29512 271 1
29515 271 1
29520 271 2
29532 271 1
29537 271 1
29539 271 2
29551 271 1
29553 271 3
29555 271 1
29561 271 2
29568 271 6
29590 271 1
29600 271 1
29611 271 1
29620 271 5
29634 271 1
29652 271 1
29654 271 1
29668 271 3
29669 271 1
29686 271 1
29695 271 1
29698 271 2
29700 271 4
29702 271 11
29706 271 1
29707 271 1
29733 271 1
29734 271 4
29738 271 3
29739 271 4
29741 271 1
29744 271 1
29782 271 4
29784 271 2
29789 271 1
29795 271 2
29806 271 1
29811 271 1
29819 271 5
29820 271 2
29821 271 2
29828 271 2
29903 271 3
29910 271 5
29915 271 10
29929 271 1
29931 271 1
29932 271 1
29937 271 15
29938 271 1
29942 271 1
29943 271 2
29949 271 1
29953 271 1
29959 271 1
29964 271 4
29967 271 1
29976 271 1
29979 271 1
29984 271 1
30012 271 1
30027 271 10
30029 271 2
30033 271 1
30037 271 4
30038 271 1
30048 271 1
30082 271 2
30093 271 3
30105 271 18
30107 271 1
30111 271 1
30122 271 1
30125 271 5
30131 271 4
30136 271 18
30138 271 1
30147 271 2
30166 271 1
30170 271 2
30178 271 1
30204 271 1
30248 271 1
30276 271 3
30334 271 1
30339 271 1
30343 271 1
30354 271 1
30368 271 1
30371 271 1
30377 271 1
30379 271 14
30381 271 1
30383 271 2
30399 271 1
30404 271 2
30406 271 1
30420 271 1
30430 271 26
30443 271 1
30444 271 1
30511 271 2
30517 271 2
30529 271 8
30537 271 1
30544 271 1
30562 271 5
30563 271 1
30567 271 5
30570 271 14
30585 271 1
30588 271 1
30605 271 1
30613 271 1
30618 271 1
30630 271 11
30633 271 5
30656 271 45
30657 271 1
30658 271 1
30659 271 1
30664 271 4
30667 271 1
30673 271 1
30700 271 1
30712 271 2
30758 271 1
30766 271 1
30791 271 3
30792 271 3
30798 271 2
30809 271 2
30838 271 9
30840 271 4
30849 271 3
30852 271 2
30855 271 9
30858 271 2
30866 271 2
30872 271 2
30882 271 1
30883 271 1
30885 271 1
30890 271 3
30895 271 11
30905 271 1
30912 271 20
30915 271 1
30927 271 2
30929 271 1
30932 271 3
30934 271 220
30958 271 8
30971 271 28
30972 271 4
30974 271 6
30976 271 1
30989 271 1
30998 271 1
31006 271 1
31020 271 1
31076 271 1
31080 271 1
31093 271 1
31096 271 1
31115 271 1
31186 271 2
31189 271 16
31191 271 1
31195 271 2
31206 271 1
31212 271 1
31230 271 3
31258 271 20
31264 271 1
31272 271 1
31278 271 1
31280 271 1
31385 271 1
31393 271 1
31399 271 14
31410 271 1
31415 271 6
31421 271 1
31470 271 1
31473 271 1
31492 271 1
31494 271 1
31541 271 1
31561 271 1
31563 271 3
31568 271 1
31569 271 3
31591 271 2
31594 271 1
31595 271 10
31597 271 7
31603 271 1
31605 271 1
31638 271 4
31640 271 2
31666 271 1
31685 271 6
31701 271 3
31709 271 1
31715 271 2
31724 271 1
31759 271 1
31760 271 5
31798 271 4
31800 271 1
31824 271 3
31840 271 1
31853 271 1
31864 271 1
31869 271 11
31888 271 1
31910 271 1
31924 271 1
31927 271 2
31934 271 1
31937 271 1
31942 271 1
31950 271 2
31951 271 1
31964 271 17
31967 271 1
32002 271 2
32023 271 14
32026 271 1
32029 271 4
32033 271 59
32037 271 1
32045 271 1
32048 271 8
32062 271 1
32066 271 1
32067 271 1
32071 271 1
32083 271 1
32084 271 4
32107 271 1
32120 271 1
32121 271 1
32145 271 2
32204 271 1
32216 271 9
32225 271 1
32351 271 17
32353 271 1
32399 271 6
32407 271 1
32435 271 1
32438 271 1
32449 271 1
32524 271 1
32544 271 1
32582 271 2
32596 271 4
32645 271 3
32646 271 5
32647 271 1
32682 271 1
32696 271 1
32697 271 24
32698 271 7
32699 271 36
32700 271 16
32702 271 1
32703 271 21
32704 271 2
32706 271 13
32707 271 5
32709 271 15
43 272 1
69 272 1
71 272 1
86 272 1
167 272 3
246 272 1
413 272 2
493 272 16
497 272 1
557 272 2
620 272 1
806 272 1
860 272 1
896 272 1
909 272 5
942 272 1
950 272 1
1266 272 1
1363 272 4
1636 272 1
1832 272 1
1990 272 7
2655 272 1
2760 272 2
2916 272 1
3207 272 1
3256 272 2
3309 272 1
3498 272 2
3518 272 1
3550 272 1
3714 272 1
3762 272 8
4028 272 2
4040 272 1
4140 272 1
4172 272 2
4180 272 1
4456 272 1
4577 272 1
4582 272 1
4607 272 1
4623 272 1
4811 272 1
4843 272 1
4894 272 1
4959 272 1
4979 272 1
5069 272 1
5127 272 1
5234 272 1
5238 272 5
5522 272 6
5595 272 6
5699 272 2
5705 272 6
5872 272 1
5948 272 3
6113 272 1
6155 272 1
6216 272 2
6238 272 1
6465 272 1
6507 272 1
6889 272 1
6986 272 1
7135 272 2
7399 272 1
7461 272 3
7747 272 1
7950 272 4
8017 272 1
8219 272 8
8292 272 1
8308 272 1
8418 272 1
8758 272 1
8813 272 5
8830 272 1
9145 272 7
9467 272 1
9640 272 1
9800 272 9
9828 272 2
9847 272 1
9921 272 1
9972 272 1
9987 272 1
10040 272 1
10133 272 1
10152 272 6
10441 272 1
10535 272 1
10552 272 1
10593 272 1
10605 272 1
10615 272 1
10642 272 1
10672 272 1
10701 272 1
10710 272 14
10740 272 8
10756 272 5
10788 272 1
10851 272 1
11083 272 10
11151 272 1
11336 272 2
11448 272 9
11482 272 1
11668 272 1
11683 272 1
11710 272 1
11734 272 1
11790 272 1
11870 272 1
11925 272 1
12049 272 1
12564 272 1
12582 272 2
12951 272 1
12964 272 1
13009 272 1
13237 272 2
13296 272 1
13303 272 18
13313 272 1
13358 272 1
13447 272 1
13718 272 1
13732 272 7
13764 272 1
13828 272 3
13903 272 1
14098 272 1
14248 272 13
14374 272 1
14602 272 1
14620 272 1
14749 272 1
14829 272 3
14971 272 5
14982 272 1
15180 272 4
15198 272 1
15212 272 3
15236 272 1
15377 272 1
15420 272 1
15436 272 1
15542 272 2
15616 272 1
15746 272 10
15914 272 1
15929 272 1
16141 272 1
16436 272 1
16522 272 1
16539 272 2
16568 272 6
16582 272 1
16675 272 1
16714 272 4
16715 272 33
16807 272 2
16948 272 1
17018 272 1
17061 272 1
17096 272 1
17119 272 1
17230 272 1
17507 272 1
17551 272 1
17907 272 1
17946 272 1
18147 272 2
18186 272 6
18194 272 1
18225 272 1
18241 272 1
18332 272 1
18402 272 1
18412 272 6
18502 272 5
18779 272 1
18870 272 2
18999 272 1
19017 272 1
19031 272 1
19060 272 1
19098 272 1
19113 272 1
19140 272 2
19155 272 21
19188 272 1
19253 272 2
19264 272 1
19421 272 10
19643 272 1
19656 272 1
19670 272 1
19798 272 1
19801 272 1
19802 272 1
19808 272 1
19828 272 3
19886 272 1
20285 272 1
20354 272 2
20398 272 1
20479 272 1
20496 272 2
20544 272 1
20672 272 1
20692 272 1
20770 272 1
20778 272 1
20906 272 3
20944 272 1
21024 272 1
21215 272 3
21276 272 1
21412 272 1
21447 272 4
21537 272 1
21650 272 1
21786 272 1
21863 272 2
21977 272 1
21987 272 1
22010 272 1
22509 272 1
22550 272 1
22658 272 1
22752 272 1
22863 272 1
22987 272 1
23081 272 1
23312 272 1
23395 272 1
23552 272 1
23666 272 1
23776 272 1
23795 272 8
23909 272 1
23963 272 1
24050 272 1
24088 272 4
24115 272 1
24590 272 1
24604 272 1
24674 272 6
24732 272 1
24802 272 1
24978 272 5
25137 272 1
25215 272 1
25357 272 2
25486 272 1
25589 272 1
25793 272 1
25796 272 1
25914 272 3
26014 272 16
26152 272 1
26214 272 1
26286 272 1
26319 272 1
26339 272 1
26451 272 1
26655 272 10
26840 272 1
26901 272 2
26913 272 4
26934 272 1
27031 272 2
27090 272 5
27091 272 1
27227 272 1
27242 272 1
27353 272 1
27495 272 2
27682 272 1
27741 272 1
27830 272 1
27884 272 2
27958 272 1
28117 272 3
28227 272 1
28309 272 7
28553 272 1
28593 272 1
28648 272 1
28784 272 1
28929 272 1
28967 272 2
29161 272 1
29167 272 1
29255 272 1
29294 272 1
29379 272 1
29431 272 1
29450 272 1
29452 272 1
29463 272 5
29477 272 1
29506 272 1
29515 272 1
29568 272 2
29620 272 2
29651 272 1
29915 272 6
29947 272 1
30035 272 1
30104 272 1
30105 272 7
30131 272 1
30216 272 1
30248 272 1
30399 272 1
30442 272 1
30529 272 1
30537 272 1
30567 272 1
30570 272 1
30586 272 1
30607 272 1
30656 272 4
30789 272 1
30798 272 2
30872 272 6
30912 272 6
30934 272 4
30958 272 1
30971 272 13
30976 272 1
31073 272 1
31183 272 1
31189 272 4
31258 272 6
31352 272 1
31399 272 3
31421 272 1
31591 272 1
31663 272 1
31950 272 1
31971 272 1
32023 272 9
32052 272 1
32589 272 1
32644 272 1
32697 272 1
32698 272 1
32699 272 4
32709 272 2
43 273 2
52 273 1
68 273 2
69 273 1
82 273 3
94 273 1
106 273 1
119 273 1
167 273 7
184 273 1
202 273 2
211 273 3
224 273 1
235 273 1
272 273 1
275 273 1
277 273 2
345 273 1
364 273 2
411 273 1
413 273 3
416 273 1
493 273 47
503 273 1
525 273 2
526 273 1
529 273 2
539 273 1
552 273 1
557 273 5
559 273 22
565 273 1
575 273 1
584 273 1
593 273 1
595 273 1
602 273 1
611 273 2
617 273 2
632 273 2
645 273 2
653 273 1
672 273 1
675 273 1
678 273 1
685 273 2
688 273 3
724 273 1
743 273 1
753 273 1
757 273 1
762 273 2
764 273 1
782 273 1
800 273 5
806 273 1
820 273 1
860 273 7
888 273 1
895 273 1
896 273 1
898 273 1
903 273 1
909 273 42
915 273 1
925 273 4
926 273 1
927 273 1
942 273 4
943 273 1
952 273 1
967 273 1
994 273 1
1021 273 1
1029 273 1
1030 273 2
1037 273 1
1048 273 2
1110 273 3
1157 273 1
1163 273 2
1185 273 1
1241 273 1
1260 273 1
1265 273 2
1266 273 1
1272 273 5
1287 273 1
1288 273 1
1313 273 2
1349 273 1
1363 273 24
1366 273 1
1368 273 1
1373 273 1
1471 273 1
1482 273 1
1499 273 1
1506 273 1
1547 273 4
1562 273 4
1565 273 1
1588 273 1
1597 273 1
1603 273 1
1718 273 1
1720 273 1
1723 273 1
1724 273 3
1728 273 1
1819 273 1
1821 273 1
1825 273 1
1832 273 1
1835 273 1
1842 273 3
1843 273 1
1846 273 2
1858 273 1
1868 273 3
1877 273 2
1901 273 1
1903 273 1
1963 273 9
1965 273 7
1973 273 1
1975 273 1
1987 273 2
1990 273 40
1992 273 2
1994 273 2
2004 273 1
2011 273 1
2020 273 1
2024 273 1
2052 273 1
2062 273 5
2064 273 2
2078 273 1
2102 273 1
2117 273 1
2122 273 1
2129 273 6
2147 273 1
2149 273 1
2150 273 2
2171 273 8
2185 273 1
2190 273 1
2195 273 2
2198 273 7
2210 273 1
2215 273 1
2218 273 2
2224 273 1
2232 273 1
2238 273 1
2240 273 4
2243 273 2
2280 273 1
2303 273 1
2334 273 6
2358 273 1
2364 273 2
2374 273 4
2388 273 1
2392 273 1
2432 273 1
2435 273 1
2485 273 6
2542 273 1
2622 273 1
2642 273 1
2644 273 1
2655 273 1
2661 273 1
2663 273 1
2700 273 1
2718 273 1
2727 273 1
2737 273 1
2783 273 1
2844 273 1
2902 273 1
2906 273 1
2916 273 3
2922 273 3
2927 273 1
2940 273 2
2943 273 1
2996 273 1
3012 273 1
3023 273 1
3056 273 1
3118 273 1
3131 273 1
3246 273 1
3250 273 2
3256 273 46
3326 273 1
3330 273 1
3383 273 3
3447 273 1
3458 273 2
3493 273 1
3498 273 4
3507 273 1
3513 273 1
3520 273 1
3537 273 1
3559 273 1
3560 273 1
3573 273 1
3589 273 1
3610 273 2
3634 273 3
3657 273 1
3658 273 3
3714 273 4
3749 273 1
3759 273 1
3762 273 28
3767 273 1
3791 273 1
3802 273 2
3838 273 3
3865 273 1
3874 273 3
3878 273 1
3886 273 1
3889 273 2
3891 273 1
3897 273 3
3903 273 2
3938 273 1
3949 273 3
3957 273 1
3965 273 1
3980 273 1
3997 273 1
4024 273 1
4028 273 41
4034 273 1
4036 273 2
4041 273 1
4042 273 1
4050 273 1
4054 273 1
4070 273 1
4090 273 1
4103 273 1
4106 273 3
4131 273 1
4135 273 1
4155 273 1
4172 273 12
4175 273 2
4254 273 1
4301 273 4
4335 273 2
4337 273 1
4350 273 1
4360 273 1
4396 273 3
4402 273 1
4431 273 1
4435 273 1
4451 273 1
4456 273 2
4478 273 1
4490 273 1
4493 273 1
4556 273 3
4558 273 1
4582 273 3
4668 273 1
4669 273 2
4700 273 1
4716 273 2
4728 273 2
4757 273 2
4820 273 1
4849 273 1
4882 273 1
4892 273 2
4894 273 1
4928 273 1
4929 273 1
4938 273 1
4949 273 1
4951 273 1
4959 273 3
4979 273 7
5002 273 1
5061 273 2
5069 273 10
5090 273 15
5092 273 1
5093 273 1
5098 273 1
5135 273 1
5215 273 1
5216 273 1
5217 273 1
5218 273 3
5222 273 6
5229 273 1
5238 273 17
5242 273 1
5254 273 2
5315 273 2
5331 273 1
5346 273 1
5374 273 2
5376 273 1
5475 273 1
5479 273 1
5492 273 1
5493 273 1
5495 273 1
5522 273 57
5537 273 1
5549 273 1
5572 273 1
5579 273 1
5593 273 1
5595 273 54
5617 273 1
5629 273 1
5637 273 2
5653 273 1
5696 273 1
5699 273 28
5702 273 1
5705 273 29
5716 273 1
5743 273 1
5774 273 1
5814 273 1
5818 273 1
5831 273 3
5834 273 1
5835 273 1
5846 273 1
5856 273 1
5858 273 3
5872 273 5
5873 273 4
5898 273 1
5928 273 1
5931 273 1
5944 273 2
5948 273 34
5955 273 1
5986 273 5
5987 273 1
6016 273 1
6029 273 1
6034 273 1
6048 273 1
6059 273 1
6092 273 1
6093 273 4
6101 273 1
6151 273 1
6202 273 2
6208 273 1
6213 273 2
6216 273 11
6220 273 1
6236 273 1
6238 273 1
6309 273 1
6333 273 1
6341 273 1
6363 273 1
6366 273 2
6377 273 1
6378 273 1
6405 273 2
6406 273 1
6451 273 1
6452 273 1
6465 273 4
6507 273 1
6554 273 1
6579 273 1
6582 273 2
6599 273 2
6660 273 4
6662 273 1
6687 273 1
6695 273 1
6718 273 1
6723 273 1
6747 273 1
6817 273 2
6820 273 1
6829 273 1
6880 273 1
6889 273 1
6901 273 1
6936 273 1
6938 273 3
6944 273 1
6963 273 1
6969 273 1
6978 273 1
6986 273 3
7028 273 2
7030 273 6
7085 273 2
7097 273 1
7120 273 1
7135 273 20
7160 273 1
7174 273 2
7179 273 1
7188 273 1
7214 273 1
7256 273 1
7309 273 1
7341 273 1
7345 273 1
7356 273 1
7397 273 1
7427 273 1
7450 273 2
7461 273 20
7462 273 1
7465 273 3
7506 273 1
7546 273 1
7568 273 1
7584 273 1
7669 273 8
7675 273 1
7701 273 1
7724 273 1
7747 273 2
7748 273 1
7752 273 1
7779 273 2
7789 273 16
7795 273 1
7814 273 1
7826 273 2
7830 273 1
7873 273 1
7890 273 1
7892 273 1
7899 273 3
7904 273 2
7906 273 3
7908 273 2
7937 273 1
7947 273 1
7950 273 25
7957 273 1
7958 273 1
8017 273 1
8129 273 1
8191 273 1
8219 273 37
8256 273 1
8308 273 1
8309 273 2
8507 273 1
8509 273 1
8586 273 1
8658 273 1
8660 273 1
8728 273 1
8732 273 6
8778 273 1
8813 273 13
8852 273 1
8912 273 1
8928 273 2
8933 273 1
8962 273 1
8963 273 1
8985 273 3
9007 273 1
9025 273 1
9051 273 7
9078 273 1
9102 273 1
9145 273 26
9171 273 6
9233 273 2
9244 273 1
9260 273 5
9329 273 2
9403 273 3
9442 273 1
9455 273 1
9465 273 16
9467 273 1
9483 273 1
9488 273 1
9500 273 3
9504 273 1
9514 273 1
9517 273 1
9519 273 1
9522 273 2
9531 273 4
9532 273 1
9570 273 1
9589 273 1
9608 273 4
9610 273 1
9622 273 1
9628 273 1
9635 273 1
9678 273 51
9799 273 88
9800 273 39
9807 273 1
9808 273 1
9815 273 2
9865 273 1
9871 273 1
9887 273 1
9897 273 1
9921 273 1
9947 273 1
9972 273 11
9987 273 7
9989 273 1
9992 273 1
9993 273 6
10040 273 3
10041 273 1
10055 273 1
10060 273 2
10066 273 1
10072 273 1
10076 273 4
10092 273 1
10095 273 1
10117 273 2
10152 273 32
10153 273 1
10164 273 3
10182 273 1
10189 273 2
10193 273 1
10231 273 1
10235 273 1
10243 273 2
10315 273 1
10349 273 1
10389 273 2
10449 273 1
10532 273 2
10535 273 23
10552 273 6
10558 273 2
10562 273 1
10566 273 3
10593 273 26
10595 273 13
10608 273 51
10610 273 1
10611 273 1
10618 273 1
10631 273 4
10638 273 5
10640 273 1
10642 273 3
10672 273 7
10678 273 43
10679 273 7
10680 273 17
10681 273 10
10682 273 3
10685 273 7
10687 273 1
10690 273 5
10692 273 4
10694 273 2
10696 273 3
10700 273 25
10701 273 29
10704 273 1
10710 273 74
10714 273 1
10735 273 3
10738 273 1
10740 273 17
10745 273 1
10753 273 1
10756 273 28
10780 273 3
10781 273 1
10796 273 1
10804 273 1
10824 273 1
10838 273 1
10879 273 1
10895 273 1
10934 273 1
10957 273 1
10958 273 1
10997 273 2
11040 273 1
11083 273 42
11092 273 3
11108 273 1
11109 273 1
11158 273 1
11169 273 1
11176 273 2
11181 273 1
11185 273 1
11193 273 1
11206 273 1
11224 273 2
11227 273 1
11249 273 1
11253 273 1
11268 273 34
11275 273 1
11278 273 1
11283 273 2
11290 273 1
11297 273 1
11326 273 2
11347 273 1
11355 273 1
11369 273 2
11388 273 1
11402 273 2
11437 273 1
11448 273 66
11494 273 1
11509 273 2
11517 273 2
11542 273 1
11551 273 2
11553 273 1
11594 273 1
11648 273 1
11668 273 3
11682 273 2
11685 273 1
11734 273 9
11790 273 4
11854 273 1
11888 273 48
11897 273 1
11903 273 1
11905 273 1
11918 273 1
11924 273 1
11939 273 5
11972 273 1
11986 273 1
11995 273 1
12017 273 3
12038 273 1
12039 273 3
12040 273 1
12049 273 3
12051 273 1
12057 273 1
12059 273 1
12082 273 1
12098 273 1
12126 273 1
12133 273 1
12151 273 2
12182 273 1
12187 273 1
12200 273 2
12205 273 1
12215 273 1
12217 273 1
12229 273 1
12231 273 11
12238 273 1
12276 273 1
12309 273 1
12312 273 1
12338 273 1
12343 273 1
12352 273 1
12363 273 1
12405 273 3
12414 273 1
12428 273 1
12430 273 1
12447 273 1
12481 273 1
12489 273 1
12512 273 1
12514 273 1
12528 273 2
12582 273 11
12583 273 1
12584 273 1
12611 273 1
12619 273 3
12639 273 1
12647 273 2
12665 273 1
12672 273 2
12675 273 1
12686 273 1
12688 273 1
12718 273 1
12726 273 1
12735 273 1
12742 273 1
12752 273 1
12753 273 1
12766 273 1
12797 273 1
12822 273 1
12838 273 2
12866 273 1
12870 273 2
12876 273 1
12904 273 1
12927 273 1
12929 273 1
12964 273 2
12969 273 1
12993 273 1
13009 273 1
13010 273 1
13024 273 1
13051 273 3
13059 273 2
13125 273 1
13144 273 2
13158 273 1
13159 273 1
13237 273 12
13249 273 2
13303 273 142
13334 273 1
13371 273 1
13383 273 8
13384 273 1
13436 273 1
13463 273 1
13493 273 1
13497 273 4
13499 273 1
13509 273 1
13532 273 2
13534 273 1
13535 273 1
13557 273 2
13600 273 1
13642 273 1
13694 273 3
13702 273 1
13712 273 1
13718 273 1
13723 273 2
13732 273 49
13734 273 1
13752 273 1
13760 273 1
13764 273 1
13769 273 1
13772 273 4
13827 273 1
13828 273 9
13903 273 2
13920 273 1
13963 273 3
13965 273 2
13967 273 2
13969 273 3
13970 273 1
13971 273 1
13972 273 3
14005 273 1
14009 273 1
14030 273 1
14090 273 1
14098 273 2
14171 273 1
14225 273 2
14230 273 1
14248 273 82
14259 273 1
14271 273 1
14275 273 1
14301 273 1
14412 273 2
14423 273 1
14459 273 1
14460 273 1
14471 273 1
14485 273 1
14557 273 2
14576 273 1
14598 273 2
14620 273 1
14621 273 1
14681 273 1
14686 273 1
14772 273 1
14816 273 2
14817 273 1
14827 273 2
14829 273 36
14833 273 1
14915 273 1
14927 273 1
14971 273 48
14983 273 1
15029 273 2
15058 273 1
15159 273 1
15170 273 1
15177 273 2
15180 273 17
15212 273 4
15213 273 2
15234 273 1
15271 273 1
15280 273 1
15282 273 1
15302 273 6
15320 273 1
15372 273 1
15377 273 3
15440 273 1
15517 273 4
15540 273 1
15542 273 8
15564 273 1
15571 273 1
15572 273 1
15573 273 1
15574 273 1
15583 273 2
15595 273 2
15615 273 1
15616 273 31
15633 273 1
15688 273 1
15721 273 1
15745 273 1
15746 273 55
15813 273 1
15821 273 1
15827 273 2
15841 273 1
15874 273 1
15890 273 1
15895 273 1
15903 273 1
15912 273 1
15914 273 1
15927 273 1
15936 273 1
16019 273 1
16042 273 1
16080 273 1
16102 273 1
16116 273 1
16134 273 1
16141 273 2
16189 273 3
16217 273 1
16259 273 1
16286 273 3
16288 273 1
16309 273 1
16340 273 1
16360 273 1
16380 273 1
16420 273 2
16421 273 1
16433 273 1
16477 273 2
16487 273 2
16491 273 1
16520 273 2
16530 273 3
16539 273 17
16540 273 1
16568 273 42
16594 273 1
16597 273 2
16605 273 1
16609 273 1
16613 273 1
16626 273 1
16635 273 1
16655 273 1
16663 273 1
16666 273 1
16684 273 1
16698 273 2
16714 273 25
16793 273 2
16799 273 3
16803 273 1
16805 273 1
16807 273 1
16821 273 1
16830 273 3
16835 273 1
16875 273 1
16902 273 3
16934 273 2
16960 273 3
16965 273 1
16983 273 1
16992 273 1
17006 273 1
17015 273 1
17018 273 1
17027 273 1
17040 273 49
17166 273 1
17198 273 1
17307 273 1
17359 273 1
17393 273 1
17422 273 2
17424 273 3
17443 273 1
17453 273 1
17465 273 3
17471 273 1
17492 273 1
17512 273 1
17521 273 1
17530 273 1
17531 273 2
17551 273 20
17560 273 1
17578 273 1
17580 273 2
17598 273 2
17649 273 2
17672 273 1
17717 273 1
17722 273 1
17735 273 1
17744 273 1
17749 273 2
17751 273 1
17772 273 1
17775 273 1
17803 273 2
17835 273 3
17842 273 1
17862 273 2
17872 273 1
17907 273 1
17910 273 1
17912 273 1
17917 273 2
17920 273 1
17929 273 1
17988 273 1
17995 273 1
17999 273 1
18021 273 1
18037 273 1
18054 273 1
18075 273 2
18081 273 2
18091 273 1
18109 273 1
18113 273 1
18115 273 1
18120 273 1
18121 273 1
18125 273 1
18138 273 1
18140 273 1
18145 273 4
18147 273 1
18167 273 1
18169 273 1
18170 273 2
18179 273 4
18184 273 1
18186 273 28
18191 273 3
18195 273 1
18206 273 1
18225 273 5
18240 273 1
18241 273 2
18252 273 1
18332 273 1
18363 273 1
18368 273 1
18369 273 1
18392 273 1
18402 273 4
18412 273 45
18419 273 2
18431 273 1
18447 273 4
18484 273 1
18488 273 1
18500 273 1
18502 273 21
18517 273 1
18527 273 2
18631 273 2
18677 273 1
18697 273 1
18712 273 1
18756 273 1
18764 273 1
18773 273 2
18779 273 1
18785 273 1
18878 273 3
18910 273 1
18938 273 1
18945 273 10
18962 273 2
18976 273 2
18992 273 3
18999 273 15
19014 273 1
19020 273 1
19031 273 1
19039 273 1
19042 273 1
19060 273 1
19073 273 1
19075 273 2
19082 273 1
19094 273 1
19100 273 1
19111 273 2
19127 273 16
19140 273 14
19144 273 1
19151 273 1
19153 273 2
19155 273 95
19167 273 1
19176 273 10
19182 273 2
19188 273 2
19192 273 1
19200 273 1
19204 273 1
19221 273 1
19230 273 1
19243 273 1
19245 273 1
19248 273 1
19253 273 10
19259 273 1
19260 273 2
19262 273 2
19278 273 2
19292 273 1
19386 273 1
19395 273 12
19411 273 5
19421 273 38
19432 273 1
19460 273 1
19462 273 1
19473 273 2
19533 273 1
19539 273 1
19586 273 1
19619 273 1
19641 273 7
19644 273 1
19713 273 2
19738 273 1
19749 273 1
19768 273 1
19801 273 1
19806 273 3
19828 273 20
19829 273 1
19835 273 1
19886 273 8
20040 273 1
20096 273 1
20101 273 1
20150 273 2
20153 273 1
20156 273 12
20165 273 1
20172 273 1
20180 273 2
20187 273 2
20191 273 2
20248 273 1
20251 273 3
20268 273 1
20285 273 1
20317 273 1
20320 273 1
20323 273 1
20354 273 11
20363 273 1
20364 273 1
20398 273 6
20428 273 1
20457 273 2
20466 273 1
20487 273 1
20543 273 3
20544 273 1
20567 273 1
20575 273 1
20576 273 1
20581 273 1
20625 273 1
20631 273 1
20636 273 1
20638 273 1
20640 273 1
20655 273 2
20690 273 3
20749 273 2
20760 273 1
20762 273 3
20769 273 4
20778 273 7
20779 273 1
20809 273 11
20819 273 1
20827 273 1
20851 273 1
20852 273 3
20855 273 1
20857 273 1
20860 273 1
20869 273 16
20872 273 2
20874 273 1
20880 273 1
20881 273 7
20904 273 5
20905 273 1
20906 273 24
20924 273 1
20932 273 2
20936 273 2
20944 273 1
20950 273 1
20955 273 1
20974 273 1
21020 273 1
21043 273 1
21045 273 1
21053 273 1
21054 273 2
21056 273 1
21059 273 2
21083 273 1
21107 273 2
21115 273 5
21142 273 1
21196 273 1
21197 273 1
21215 273 1
21220 273 1
21229 273 1
21230 273 3
21233 273 1
21251 273 2
21256 273 1
21276 273 3
21307 273 1
21327 273 2
21334 273 1
21345 273 2
21376 273 1
21377 273 3
21397 273 1
21398 273 1
21399 273 1
21403 273 1
21405 273 1
21406 273 1
21412 273 17
21415 273 1
21420 273 2
21437 273 1
21441 273 1
21447 273 42
21448 273 1
21453 273 3
21498 273 1
21513 273 2
21514 273 1
21537 273 19
21544 273 2
21548 273 1
21549 273 5
21551 273 1
21568 273 1
21574 273 1
21615 273 2
21631 273 1
21650 273 6
21652 273 1
21710 273 1
21732 273 1
21750 273 1
21805 273 2
21863 273 28
21866 273 3
21867 273 1
21873 273 1
21881 273 1
21887 273 1
21899 273 1
21901 273 4
21968 273 1
21976 273 1
21987 273 1
22007 273 1
22010 273 17
22016 273 1
22024 273 4
22027 273 1
22068 273 1
22152 273 3
22161 273 1
22163 273 2
22259 273 1
22260 273 4
22270 273 1
22380 273 1
22418 273 1
22421 273 1
22427 273 2
22429 273 3
22446 273 1
22472 273 1
22496 273 1
22498 273 1
22500 273 1
22542 273 1
22550 273 4
22553 273 2
22563 273 1
22566 273 2
22567 273 1
22568 273 2
22583 273 1
22626 273 2
22637 273 1
22652 273 1
22726 273 1
22728 273 1
22740 273 17
22744 273 5
22745 273 1
22751 273 1
22762 273 1
22765 273 1
22769 273 1
22795 273 1
22811 273 1
22836 273 4
22865 273 1
22883 273 1
22939 273 1
22981 273 2
22987 273 1
22993 273 1
23027 273 1
23031 273 1
23050 273 1
23058 273 1
23071 273 1
23081 273 6
23107 273 1
23129 273 1
23207 273 3
23232 273 1
23244 273 1
23257 273 2
23259 273 1
23264 273 1
23289 273 1
23304 273 2
23341 273 1
23378 273 1
23385 273 3
23424 273 1
23444 273 1
23451 273 2
23467 273 7
23476 273 1
23528 273 1
23610 273 8
23613 273 4
23623 273 1
23666 273 8
23696 273 1
23697 273 1
23718 273 2
23735 273 1
23748 273 2
23776 273 1
23779 273 4
23795 273 145
23821 273 1
23847 273 2
23851 273 1
23884 273 1
23909 273 3
23927 273 1
23960 273 12
23963 273 1
23991 273 1
24008 273 1
24021 273 1
24023 273 1
24043 273 1
24046 273 1
24050 273 20
24077 273 1
24088 273 62
24115 273 1
24120 273 1
24131 273 1
24146 273 1
24163 273 3
24168 273 1
24176 273 3
24179 273 1
24205 273 1
24215 273 1
24218 273 1
24252 273 2
24253 273 2
24268 273 2
24269 273 2
24287 273 1
24342 273 4
24373 273 2
24403 273 1
24406 273 3
24414 273 1
24462 273 1
24544 273 1
24578 273 1
24591 273 1
24598 273 2
24604 273 1
24634 273 2
24660 273 1
24661 273 1
24673 273 1
24674 273 91
24687 273 1
24700 273 1
24705 273 2
24732 273 1
24739 273 1
24744 273 1
24758 273 1
24804 273 1
24872 273 1
24887 273 2
24893 273 1
24933 273 1
24978 273 40
24980 273 2
25036 273 1
25041 273 3
25064 273 2
25067 273 1
25078 273 12
25088 273 1
25106 273 1
25137 273 1
25142 273 1
25168 273 1
25184 273 2
25186 273 1
25192 273 3
25194 273 1
25199 273 3
25211 273 1
25215 273 1
25231 273 1
25246 273 2
25260 273 2
25268 273 5
25269 273 1
25274 273 2
25337 273 1
25351 273 1
25380 273 1
25384 273 1
25393 273 1
25426 273 1
25461 273 1
25480 273 2
25482 273 1
25486 273 2
25488 273 1
25525 273 1
25567 273 1
25582 273 2
25610 273 1
25618 273 1
25630 273 1
25645 273 2
25772 273 1
25793 273 3
25796 273 1
25838 273 2
25853 273 3
25877 273 1
25893 273 5
25909 273 1
25914 273 9
25947 273 1
25975 273 18
25988 273 1
25991 273 2
26008 273 1
26014 273 78
26019 273 1
26024 273 1
26050 273 1
26057 273 1
26139 273 1
26140 273 1
26149 273 1
26155 273 2
26177 273 1
26184 273 1
26186 273 24
26188 273 1
26211 273 1
26222 273 1
26247 273 1
26250 273 4
26252 273 1
26286 273 3
26308 273 4
26317 273 1
26319 273 1
26339 273 31
26451 273 3
26455 273 3
26468 273 1
26523 273 1
26586 273 2
26606 273 1
26609 273 1
26642 273 1
26650 273 2
26655 273 31
26665 273 1
26684 273 1
26715 273 1
26729 273 3
26805 273 1
26825 273 1
26855 273 1
26864 273 1
26871 273 1
26897 273 1
26901 273 6
26913 273 44
26923 273 1
26959 273 1
26968 273 2
27031 273 13
27041 273 2
27048 273 1
27052 273 1
27056 273 1
27063 273 2
27065 273 1
27078 273 2
27081 273 1
27090 273 18
27121 273 1
27141 273 2
27156 273 1
27174 273 1
27218 273 1
27243 273 1
27271 273 1
27295 273 1
27309 273 1
27316 273 1
27324 273 1
27367 273 2
27414 273 1
27441 273 1
27469 273 1
27489 273 1
27495 273 10
27499 273 2
27501 273 1
27508 273 44
27513 273 1
27519 273 3
27553 273 1
27597 273 1
27617 273 7
27635 273 1
27651 273 1
27656 273 1
27657 273 1
27659 273 1
27663 273 2
27666 273 1
27682 273 14
27702 273 1
27706 273 1
27721 273 1
27724 273 1
27733 273 1
27742 273 1
27761 273 1
27788 273 1
27793 273 1
27827 273 22
27833 273 1
27835 273 1
27836 273 1
27838 273 1
27848 273 1
27852 273 1
27865 273 1
27866 273 1
27880 273 3
27891 273 1
27901 273 1
27930 273 1
27948 273 1
27958 273 10
27960 273 4
28015 273 1
28026 273 1
28064 273 1
28076 273 1
28117 273 2
28139 273 1
28273 273 2
28309 273 21
28313 273 1
28358 273 1
28401 273 1
28426 273 1
28489 273 1
28552 273 1
28555 273 1
28572 273 1
28573 273 1
28584 273 1
28609 273 2
28613 273 1
28633 273 2
28702 273 1
28741 273 1
28747 273 1
28772 273 1
28894 273 2
28924 273 1
28926 273 1
28929 273 3
28934 273 4
28947 273 1
28950 273 2
28960 273 3
28967 273 1
28969 273 1
28984 273 1
28987 273 1
28990 273 1
28994 273 1
28998 273 1
29002 273 1
29045 273 1
29073 273 3
29092 273 1
29128 273 1
29158 273 1
29160 273 1
29167 273 1
29171 273 1
29185 273 1
29227 273 2
29240 273 1
29254 273 2
29259 273 1
29266 273 1
29269 273 4
29271 273 4
29272 273 1
29294 273 4
29303 273 11
29349 273 5
29383 273 1
29408 273 1
29431 273 1
29435 273 1
29440 273 2
29445 273 2
29450 273 3
29452 273 3
29459 273 2
29463 273 18
29477 273 1
29500 273 1
29506 273 10
29509 273 1
29512 273 2
29533 273 1
29539 273 1
29551 273 1
29561 273 3
29568 273 9
29600 273 1
29613 273 1
29618 273 2
29620 273 13
29621 273 1
29634 273 4
29651 273 2
29652 273 4
29660 273 1
29720 273 1
29724 273 1
29733 273 2
29734 273 18
29782 273 1
29789 273 1
29793 273 2
29795 273 2
29799 273 1
29811 273 1
29821 273 1
29837 273 1
29856 273 1
29903 273 1
29904 273 3
29910 273 1
29911 273 1
29915 273 6
29925 273 1
29929 273 1
29932 273 1
29943 273 42
29949 273 2
29978 273 1
29984 273 1
30027 273 1
30031 273 1
30033 273 1
30037 273 1
30045 273 1
30078 273 1
30082 273 1
30093 273 4
30095 273 2
30099 273 1
30105 273 41
30110 273 1
30127 273 1
30136 273 23
30138 273 2
30147 273 4
30160 273 3
30170 273 3
30183 273 1
30207 273 1
30248 273 9
30276 273 1
30281 273 1
30313 273 2
30343 273 1
30346 273 1
30350 273 1
30379 273 3
30383 273 1
30386 273 2
30399 273 1
30406 273 2
30409 273 3
30436 273 1
30443 273 2
30465 273 1
30508 273 1
30517 273 2
30522 273 1
30529 273 16
30537 273 3
30548 273 1
30562 273 3
30567 273 5
30570 273 37
30573 273 1
30586 273 2
30588 273 1
30599 273 2
30603 273 1
30607 273 1
30618 273 1
30629 273 1
30630 273 1
30656 273 52
30657 273 22
30658 273 1
30659 273 3
30664 273 2
30678 273 1
30758 273 1
30766 273 1
30776 273 3
30792 273 2
30793 273 2
30798 273 3
30838 273 3
30849 273 3
30853 273 1
30872 273 5
30895 273 4
30912 273 25
30927 273 2
30929 273 1
30932 273 2
30934 273 19
30958 273 11
30971 273 105
30972 273 19
30976 273 1
30984 273 1
31014 273 2
31019 273 3
31022 273 1
31073 273 3
31080 273 1
31119 273 1
31143 273 1
31178 273 2
31179 273 1
31189 273 26
31200 273 1
31232 273 1
31258 273 54
31262 273 1
31276 273 1
31367 273 1
31368 273 1
31393 273 1
31399 273 20
31415 273 1
31421 273 6
31468 273 1
31470 273 1
31494 273 2
31554 273 1
31561 273 1
31585 273 1
31589 273 1
31603 273 1
31632 273 1
31633 273 1
31662 273 2
31663 273 2
31666 273 1
31669 273 1
31683 273 1
31701 273 2
31704 273 2
31709 273 3
31715 273 2
31729 273 1
31730 273 1
31765 273 1
31787 273 1
31797 273 1
31811 273 1
31813 273 1
31869 273 3
31922 273 1
31924 273 2
31927 273 1
31929 273 2
31937 273 1
31950 273 8
31951 273 1
31960 273 1
31964 273 1
31971 273 3
31998 273 2
32023 273 47
32030 273 1
32048 273 3
32062 273 2
32067 273 1
32068 273 2
32073 273 2
32075 273 1
32083 273 3
32084 273 1
32093 273 1
32106 273 1
32121 273 2
32122 273 1
32166 273 2
32214 273 1
32219 273 1
32247 273 1
32271 273 1
32350 273 2
32417 273 1
32443 273 2
32449 273 4
32459 273 1
32477 273 1
32481 273 2
32527 273 1
32544 273 1
32582 273 2
32594 273 1
32596 273 3
32612 273 2
32642 273 1
32644 273 2
32645 273 1
32646 273 2
32650 273 2
32691 273 2
32697 273 52
32698 273 11
32699 273 61
32700 273 28
32702 273 16
32703 273 25
32704 273 1
32705 273 1
32706 273 22
32707 273 1
32709 273 18
32733 273 1
41 274 1
43 274 2
63 274 1
68 274 2
82 274 2
95 274 1
106 274 1
114 274 1
122 274 2
167 274 4
197 274 1
211 274 1
240 274 1
264 274 2
275 274 1
277 274 1
327 274 1
347 274 1
362 274 2
411 274 1
413 274 1
440 274 1
470 274 11
471 274 6
472 274 15
493 274 24
525 274 1
557 274 8
559 274 5
570 274 2
574 274 1
575 274 1
593 274 1
595 274 1
599 274 1
611 274 1
624 274 1
645 274 3
675 274 1
685 274 1
736 274 2
743 274 1
757 274 2
765 274 1
772 274 1
782 274 1
806 274 2
812 274 1
827 274 1
860 274 9
904 274 1
909 274 10
925 274 1
926 274 1
967 274 1
1007 274 1
1011 274 2
1030 274 2
1039 274 1
1054 274 1
1058 274 1
1087 274 1
1110 274 7
1171 274 1
1202 274 1
1265 274 2
1298 274 1
1313 274 1
1314 274 2
1330 274 1
1363 274 12
1366 274 1
1424 274 1
1482 274 1
1506 274 1
1513 274 1
1539 274 1
1547 274 2
1551 274 1
1562 274 1
1563 274 1
1577 274 1
1581 274 3
1633 274 1
1636 274 1
1720 274 1
1723 274 4
1727 274 1
1728 274 2
1803 274 1
1832 274 1
1834 274 1
1846 274 9
1862 274 1
1868 274 1
1877 274 2
1901 274 2
1903 274 5
1956 274 2
1963 274 11
1965 274 17
1984 274 1
1987 274 2
1990 274 11
2017 274 1
2018 274 1
2052 274 1
2062 274 2
2064 274 4
2071 274 1
2078 274 1
2089 274 1
2147 274 1
2162 274 1
2198 274 2
2199 274 1
2201 274 1
2210 274 1
2218 274 3
2225 274 8
2238 274 1
2247 274 1
2277 274 1
2291 274 1
2313 274 1
2374 274 2
2451 274 1
2452 274 1
2475 274 1
2483 274 1
2485 274 1
2500 274 1
2544 274 2
2577 274 1
2622 274 2
2653 274 1
2698 274 1
2758 274 3
2836 274 1
2891 274 1
2912 274 1
2940 274 3
2942 274 1
2943 274 1
3003 274 1
3040 274 2
3048 274 1
3118 274 1
3216 274 1
3256 274 16
3295 274 1
3309 274 1
3319 274 1
3336 274 1
3413 274 4
3476 274 1
3479 274 1
3498 274 2
3530 274 1
3573 274 1
3581 274 1
3615 274 1
3668 274 4
3714 274 1
3728 274 2
3759 274 1
3762 274 5
3769 274 1
3828 274 1
3865 274 1
3897 274 1
3903 274 1
3922 274 3
3937 274 1
3938 274 2
3943 274 1
3947 274 2
3949 274 1
3970 274 2
3976 274 1
3991 274 1
4028 274 40
4040 274 4
4041 274 3
4070 274 1
4074 274 1
4082 274 1
4111 274 1
4131 274 2
4134 274 1
4158 274 1
4172 274 10
4176 274 1
4300 274 1
4304 274 1
4335 274 1
4431 274 1
4435 274 1
4450 274 1
4493 274 1
4560 274 1
4582 274 1
4609 274 1
4664 274 1
4668 274 1
4712 274 1
4716 274 1
4718 274 1
4728 274 2
4797 274 2
4838 274 1
4949 274 2
4959 274 4
4979 274 3
5061 274 1
5069 274 9
5090 274 8
5215 274 1
5238 274 19
5254 274 1
5288 274 1
5315 274 1
5475 274 1
5492 274 2
5522 274 22
5524 274 1
5537 274 1
5564 274 1
5574 274 1
5591 274 2
5595 274 20
5602 274 1
5618 274 1
5671 274 1
5676 274 1
5699 274 9
5705 274 5
5831 274 1
5839 274 1
5858 274 1
5872 274 1
5873 274 4
5902 274 3
5924 274 2
5948 274 13
5972 274 3
5985 274 2
5986 274 2
6016 274 1
6020 274 1
6026 274 1
6059 274 1
6092 274 2
6093 274 2
6107 274 1
6158 274 1
6213 274 1
6216 274 5
6276 274 1
6354 274 1
6363 274 2
6424 274 1
6465 274 7
6468 274 1
6487 274 2
6490 274 1
6497 274 1
6507 274 1
6519 274 1
6532 274 1
6559 274 1
6635 274 1
6661 274 1
6662 274 2
6842 274 1
6889 274 1
6944 274 2
6986 274 1
7052 274 1
7076 274 1
7135 274 8
7150 274 4
7160 274 1
7172 274 1
7189 274 1
7223 274 1
7224 274 1
7246 274 3
7258 274 1
7356 274 1
7461 274 11
7465 274 1
7476 274 1
7516 274 1
7591 274 1
7673 274 1
7728 274 2
7747 274 9
7779 274 2
7789 274 1
7811 274 1
7814 274 1
7829 274 1
7830 274 1
7889 274 1
7892 274 2
7897 274 1
7906 274 3
7927 274 2
7937 274 1
7950 274 12
7979 274 1
8011 274 1
8033 274 1
8204 274 1
8219 274 14
8356 274 2
8428 274 1
8509 274 1
8586 274 1
8637 274 1
8813 274 3
8852 274 1
8857 274 1
8896 274 1
8919 274 1
8945 274 1
8954 274 1
8985 274 1
9051 274 5
9100 274 1
9145 274 14
9189 274 1
9279 274 1
9349 274 1
9384 274 1
9410 274 1
9465 274 1
9467 274 1
9486 274 5
9513 274 1
9524 274 1
9531 274 2
9532 274 2
9543 274 22
9570 274 1
9635 274 2
9642 274 1
9705 274 1
9715 274 1
9787 274 1
9799 274 39
9800 274 19
9802 274 1
9815 274 1
9817 274 1
9830 274 1
9905 274 1
9919 274 1
9960 274 1
9972 274 4
9987 274 10
9993 274 1
10040 274 4
10058 274 1
10062 274 1
10072 274 1
10152 274 17
10189 274 1
10235 274 1
10243 274 1
10250 274 1
10281 274 1
10299 274 1
10308 274 1
10330 274 1
10334 274 1
10403 274 1
10532 274 1
10535 274 3
10539 274 2
10546 274 1
10552 274 6
10566 274 2
10593 274 9
10595 274 8
10609 274 13
10611 274 19
10613 274 1
10618 274 1
10631 274 1
10638 274 1
10672 274 2
10678 274 17
10679 274 8
10680 274 15
10681 274 2
10682 274 5
10685 274 1
10690 274 1
10691 274 1
10692 274 6
10694 274 4
10696 274 3
10700 274 11
10701 274 17
10710 274 17
10723 274 1
10735 274 1
10740 274 8
10745 274 2
10747 274 1
10756 274 10
10760 274 1
10780 274 41
10802 274 1
10859 274 1
10868 274 3
10872 274 1
10874 274 1
10917 274 3
10919 274 1
11060 274 1
11083 274 27
11092 274 1
11093 274 1
11109 274 2
11141 274 1
11176 274 2
11268 274 2
11271 274 1
11278 274 1
11286 274 1
11290 274 1
11309 274 1
11326 274 1
11347 274 2
11388 274 1
11402 274 1
11424 274 1
11448 274 24
11494 274 1
11499 274 1
11551 274 2
11588 274 1
11591 274 1
11594 274 2
11666 274 1
11684 274 1
11727 274 1
11728 274 1
11734 274 1
11790 274 1
11792 274 1
11822 274 1
11849 274 1
11850 274 1
11888 274 35
11893 274 1
11896 274 1
11903 274 7
11939 274 4
11950 274 1
11972 274 1
12017 274 1
12049 274 1
12050 274 1
12051 274 2
12082 274 1
12084 274 1
12151 274 2
12200 274 2
12207 274 2
12215 274 1
12226 274 1
12227 274 1
12231 274 4
12312 274 3
12343 274 1
12404 274 1
12428 274 1
12440 274 3
12524 274 1
12571 274 2
12582 274 30
12611 274 1
12619 274 1
12628 274 2
12639 274 1
12647 274 2
12670 274 1
12672 274 1
12686 274 1
12702 274 1
12714 274 1
12754 274 1
12766 274 1
12866 274 2
12890 274 4
12962 274 1
13006 274 1
13051 274 1
13059 274 1
13087 274 1
13126 274 2
13127 274 2
13129 274 1
13130 274 1
13131 274 1
13151 274 1
13237 274 11
13253 274 1
13303 274 88
13334 274 2
13356 274 1
13358 274 1
13371 274 1
13383 274 13
13436 274 1
13493 274 1
13508 274 2
13509 274 1
13526 274 1
13532 274 3
13535 274 1
13553 274 1
13558 274 1
13657 274 1
13694 274 1
13702 274 1
13732 274 9
13772 274 2
13784 274 1
13828 274 4
13903 274 1
13910 274 1
13959 274 1
13963 274 3
13965 274 1
13972 274 1
13987 274 1
14066 274 1
14067 274 1
14087 274 1
14088 274 1
14195 274 1
14209 274 1
14219 274 1
14224 274 1
14225 274 3
14230 274 1
14248 274 49
14257 274 1
14270 274 1
14421 274 1
14423 274 2
14471 274 2
14502 274 1
14575 274 1
14620 274 1
14682 274 1
14686 274 3
14703 274 1
14705 274 1
14749 274 1
14757 274 1
14761 274 1
14769 274 1
14772 274 1
14816 274 2
14827 274 2
14829 274 10
14833 274 1
14865 274 1
14949 274 1
14971 274 10
14982 274 1
14988 274 1
15019 274 1
15025 274 1
15080 274 1
15094 274 1
15095 274 1
15173 274 1
15180 274 8
15198 274 2
15212 274 6
15213 274 1
15218 274 3
15302 274 1
15308 274 1
15377 274 1
15378 274 1
15436 274 1
15442 274 1
15517 274 1
15518 274 1
15540 274 1
15541 274 1
15542 274 8
15560 274 1
15572 274 3
15573 274 1
15574 274 1
15595 274 2
15616 274 14
15619 274 3
15695 274 1
15697 274 1
15746 274 26
15813 274 3
15821 274 2
15845 274 1
15914 274 2
16089 274 2
16099 274 1
16108 274 1
16148 274 1
16163 274 1
16286 274 5
16291 274 1
16301 274 1
16319 274 1
16411 274 1
16436 274 1
16478 274 1
16490 274 1
16520 274 1
16539 274 9
16544 274 1
16568 274 21
16586 274 2
16597 274 1
16598 274 1
16615 274 1
16620 274 2
16697 274 1
16714 274 10
16715 274 2
16716 274 1
16738 274 1
16745 274 7
16807 274 1
16809 274 1
16902 274 6
16934 274 1
16960 274 1
16993 274 1
17040 274 3
17079 274 1
17115 274 1
17118 274 1
17119 274 1
17125 274 1
17224 274 1
17344 274 1
17424 274 56
17442 274 1
17465 274 9
17472 274 1
17551 274 10
17559 274 1
17598 274 2
17624 274 1
17651 274 1
17677 274 2
17721 274 1
17750 274 2
17803 274 1
17828 274 1
17835 274 1
17859 274 1
17984 274 1
17990 274 2
18120 274 1
18121 274 1
18134 274 1
18140 274 1
18145 274 6
18147 274 1
18149 274 5
18157 274 1
18170 274 1
18179 274 2
18186 274 8
18195 274 1
18225 274 3
18229 274 1
18237 274 1
18270 274 4
18402 274 2
18412 274 8
18419 274 1
18431 274 1
18500 274 1
18502 274 10
18503 274 1
18504 274 2
18527 274 1
18553 274 1
18650 274 1
18655 274 1
18664 274 2
18677 274 1
18709 274 2
18779 274 1
18878 274 3
18938 274 1
18940 274 1
18999 274 65
19010 274 1
19014 274 2
19026 274 1
19036 274 1
19044 274 3
19060 274 3
19073 274 1
19099 274 1
19113 274 3
19122 274 1
19135 274 1
19140 274 15
19145 274 1
19153 274 6
19155 274 31
19176 274 11
19185 274 1
19188 274 1
19200 274 1
19224 274 1
19245 274 2
19248 274 4
19254 274 1
19264 274 3
19352 274 1
19353 274 1
19358 274 1
19389 274 1
19395 274 3
19407 274 1
19421 274 23
19539 274 1
19563 274 2
19641 274 2
19642 274 1
19643 274 2
19644 274 1
19651 274 1
19683 274 1
19697 274 1
19712 274 3
19747 274 1
19798 274 3
19806 274 4
19828 274 9
19886 274 4
20009 274 2
20124 274 2
20153 274 1
20156 274 5
20180 274 3
20187 274 2
20191 274 3
20237 274 1
20265 274 1
20283 274 1
20285 274 1
20339 274 1
20340 274 1
20354 274 5
20404 274 1
20432 274 1
20473 274 1
20541 274 1
20543 274 1
20581 274 1
20638 274 2
20690 274 1
20694 274 1
20706 274 1
20749 274 1
20762 274 7
20769 274 4
20778 274 3
20807 274 1
20809 274 6
20815 274 1
20819 274 1
20850 274 1
20851 274 1
20869 274 3
20872 274 1
20874 274 1
20881 274 2
20904 274 2
20905 274 2
20906 274 9
20919 274 1
20922 274 1
20959 274 1
20963 274 1
20974 274 1
21043 274 2
21051 274 1
21054 274 33
21059 274 1
21080 274 1
21107 274 1
21115 274 1
21159 274 1
21188 274 2
21197 274 1
21215 274 1
21251 274 1
21261 274 1
21276 274 1
21301 274 1
21327 274 1
21329 274 1
21336 274 1
21364 274 1
21390 274 1
21412 274 11
21420 274 1
21433 274 1
21447 274 18
21465 274 1
21503 274 1
21505 274 1
21537 274 7
21544 274 1
21548 274 1
21549 274 1
21552 274 1
21628 274 1
21633 274 1
21639 274 1
21650 274 13
21798 274 1
21812 274 1
21863 274 12
21866 274 1
21869 274 1
21873 274 1
21881 274 1
21899 274 3
21987 274 1
22010 274 9
22011 274 1
22024 274 1
22041 274 2
22043 274 1
22045 274 1
22051 274 1
22054 274 1
22055 274 1
22163 274 1
22224 274 1
22251 274 1
22258 274 3
22307 274 3
22315 274 1
22321 274 1
22346 274 1
22429 274 2
22446 274 1
22489 274 1
22493 274 3
22512 274 1
22545 274 1
22550 274 3
22553 274 5
22563 274 2
22566 274 1
22567 274 1
22584 274 2
22643 274 1
22653 274 1
22658 274 5
22740 274 2
22744 274 2
22795 274 1
22827 274 2
22836 274 1
22861 274 1
22883 274 2
22922 274 1
22987 274 2
23022 274 1
23057 274 9
23081 274 7
23207 274 1
23230 274 1
23264 274 1
23304 274 2
23336 274 3
23385 274 1
23444 274 1
23461 274 1
23583 274 1
23610 274 1
23613 274 3
23615 274 1
23623 274 1
23634 274 1
23666 274 4
23698 274 1
23742 274 1
23744 274 1
23747 274 1
23779 274 13
23795 274 62
23821 274 1
23847 274 1
23882 274 2
23947 274 1
23956 274 1
23960 274 3
23961 274 1
23992 274 1
24001 274 1
24006 274 1
24007 274 1
24008 274 2
24021 274 1
24023 274 1
24032 274 1
24040 274 1
24050 274 9
24087 274 1
24088 274 15
24115 274 1
24125 274 1
24179 274 1
24180 274 1
24185 274 1
24195 274 1
24209 274 1
24245 274 4
24253 274 3
24269 274 1
24342 274 4
24348 274 1
24369 274 1
24403 274 56
24449 274 1
24599 274 1
24634 274 1
24651 274 1
24660 274 1
24661 274 1
24663 274 2
24664 274 1
24673 274 1
24674 274 44
24688 274 1
24732 274 3
24740 274 1
24752 274 1
24753 274 2
24809 274 1
24818 274 1
24889 274 1
24893 274 2
24907 274 1
24978 274 11
24989 274 1
25026 274 1
25037 274 1
25067 274 1
25078 274 1
25162 274 1
25164 274 1
25191 274 3
25199 274 2
25221 274 1
25226 274 1
25251 274 1
25259 274 1
25268 274 3
25380 274 1
25466 274 3
25480 274 2
25486 274 3
25496 274 1
25511 274 1
25525 274 1
25567 274 2
25628 274 1
25629 274 1
25637 274 1
25642 274 1
25670 274 2
25737 274 1
25772 274 1
25877 274 1
25893 274 13
25899 274 2
25914 274 5
25947 274 1
25975 274 7
25978 274 1
25988 274 2
26014 274 54
26027 274 1
26052 274 1
26059 274 1
26077 274 1
26079 274 1
26170 274 1
26186 274 7
26188 274 1
26204 274 1
26211 274 1
26227 274 1
26245 274 1
26250 274 5
26274 274 1
26286 274 3
26287 274 4
26289 274 1
26302 274 1
26325 274 1
26339 274 18
26352 274 1
26455 274 5
26498 274 1
26560 274 1
26586 274 1
26626 274 1
26627 274 2
26641 274 1
26642 274 1
26655 274 10
26692 274 1
26717 274 1
26721 274 1
26724 274 2
26729 274 2
26852 274 2
26864 274 1
26872 274 1
26882 274 2
26894 274 1
26897 274 2
26901 274 2
26913 274 22
26968 274 1
27031 274 11
27033 274 1
27042 274 1
27048 274 3
27056 274 1
27065 274 1
27090 274 5
27091 274 2
27202 274 1
27272 274 1
27281 274 1
27295 274 1
27324 274 1
27342 274 1
27414 274 1
27415 274 1
27443 274 1
27455 274 1
27495 274 7
27501 274 1
27513 274 1
27519 274 2
27526 274 1
27546 274 1
27617 274 4
27628 274 1
27633 274 1
27634 274 1
27653 274 1
27659 274 1
27677 274 1
27682 274 11
27696 274 1
27730 274 1
27733 274 1
27803 274 1
27827 274 6
27833 274 1
27834 274 1
27845 274 1
27880 274 1
27960 274 1
28012 274 2
28049 274 1
28076 274 1
28246 274 1
28273 274 3
28290 274 1
28306 274 1
28309 274 10
28345 274 1
28358 274 2
28552 274 1
28568 274 1
28593 274 3
28609 274 1
28625 274 1
28633 274 1
28671 274 1
28784 274 1
28810 274 1
28818 274 30
28866 274 1
28882 274 1
28924 274 1
28931 274 1
28947 274 1
28960 274 1
28966 274 2
28967 274 1
28969 274 1
28971 274 1
28984 274 3
28990 274 4
29002 274 1
29027 274 1
29041 274 1
29065 274 1
29073 274 1
29092 274 1
29161 274 1
29167 274 1
29177 274 1
29227 274 1
29254 274 1
29269 274 1
29271 274 2
29294 274 3
29303 274 3
29349 274 6
29383 274 1
29408 274 1
29429 274 2
29439 274 1
29440 274 1
29445 274 3
29450 274 1
29452 274 4
29462 274 1
29463 274 14
29477 274 1
29497 274 1
29499 274 1
29506 274 9
29509 274 1
29512 274 2
29515 274 1
29568 274 3
29577 274 1
29583 274 1
29601 274 1
29620 274 6
29652 274 2
29673 274 1
29702 274 12
29734 274 9
29738 274 1
29742 274 1
29744 274 1
29789 274 1
29795 274 3
29812 274 1
29813 274 1
29828 274 1
29858 274 1
29910 274 2
29915 274 8
29922 274 1
29937 274 1
29942 274 1
29943 274 1
29949 274 1
29987 274 1
30006 274 1
30027 274 1
30037 274 7
30093 274 1
30105 274 21
30115 274 1
30125 274 1
30131 274 1
30133 274 1
30136 274 6
30170 274 1
30248 274 4
30343 274 1
30346 274 1
30379 274 2
30404 274 1
30406 274 3
30429 274 1
30430 274 16
30443 274 1
30517 274 1
30529 274 5
30566 274 1
30567 274 6
30570 274 11
30588 274 1
30603 274 1
30605 274 1
30626 274 1
30656 274 32
30664 274 2
30708 274 1
30758 274 1
30776 274 1
30789 274 3
30798 274 2
30838 274 1
30847 274 1
30849 274 5
30852 274 1
30866 274 1
30872 274 1
30874 274 2
30895 274 2
30912 274 8
30924 274 1
30929 274 1
30932 274 2
30934 274 100
30958 274 5
30971 274 36
30972 274 6
30974 274 1
31031 274 1
31169 274 1
31178 274 1
31180 274 1
31183 274 1
31184 274 1
31189 274 18
31200 274 1
31206 274 1
31216 274 1
31258 274 15
31260 274 1
31399 274 14
31415 274 1
31421 274 1
31471 274 1
31556 274 1
31562 274 1
31563 274 3
31611 274 1
31638 274 1
31641 274 2
31645 274 1
31662 274 1
31704 274 1
31715 274 1
31728 274 1
31797 274 1
31804 274 1
31806 274 1
31811 274 1
31820 274 1
31823 274 1
31856 274 1
31924 274 1
31927 274 1
31929 274 1
31938 274 1
31942 274 1
31950 274 2
31955 274 1
31959 274 8
31964 274 6
31965 274 1
31967 274 1
31975 274 1
32017 274 2
32023 274 17
32029 274 1
32040 274 1
32052 274 1
32062 274 1
32066 274 1
32083 274 1
32098 274 1
32106 274 3
32216 274 2
32217 274 1
32274 274 1
32396 274 1
32437 274 1
32438 274 3
32447 274 1
32514 274 1
32527 274 1
32577 274 1
32582 274 2
32589 274 1
32596 274 2
32612 274 1
32646 274 2
32696 274 1
32697 274 13
32698 274 3
32699 274 36
32700 274 9
32703 274 10
32704 274 1
32705 274 1
32706 274 5
32707 274 2
32709 274 4
32733 274 1
36 275 1
43 275 1
68 275 1
71 275 1
114 275 1
167 275 1
202 275 3
224 275 1
228 275 1
249 275 1
379 275 1
411 275 1
454 275 1
465 275 1
478 275 1
493 275 15
497 275 1
504 275 1
526 275 1
532 275 1
550 275 1
557 275 4
559 275 1
584 275 1
595 275 1
619 275 1
625 275 1
645 275 2
652 275 1
776 275 1
812 275 1
860 275 2
896 275 1
909 275 12
916 275 1
967 275 1
1012 275 1
1110 275 2
1185 275 1
1242 275 1
1284 275 1
1329 275 1
1341 275 1
1363 275 12
1472 275 1
1547 275 3
1549 275 1
1555 275 1
1612 275 1
1819 275 1
1846 275 1
1901 275 2
1965 275 3
1987 275 1
1990 275 13
1992 275 1
2008 275 1
2062 275 1
2198 275 2
2210 275 11
2218 275 1
2301 275 1
2303 275 1
2309 275 1
2334 275 1
2497 275 1
2508 275 1
2760 275 1
2872 275 1
2875 275 1
2909 275 1
2934 275 1
2943 275 1
3040 275 1
3042 275 1
3116 275 1
3117 275 1
3118 275 1
3256 275 9
3303 275 1
3336 275 1
3466 275 1
3498 275 1
3617 275 1
3762 275 18
3897 275 1
3904 275 2
3980 275 1
4028 275 6
4065 275 1
4132 275 1
4142 275 1
4172 275 7
4229 275 1
4297 275 1
4396 275 2
4433 275 1
4510 275 1
4721 275 3
4747 275 1
4772 275 1
4881 275 1
4923 275 1
4959 275 2
4964 275 1
4979 275 3
5069 275 3
5090 275 3
5127 275 1
5129 275 1
5199 275 1
5201 275 1
5238 275 6
5304 275 1
5346 275 1
5376 275 1
5522 275 10
5525 275 1
5595 275 13
5653 275 1
5678 275 1
5680 275 1
5699 275 9
5705 275 11
5723 275 1
5831 275 46
5897 275 1
5902 275 1
5945 275 1
5948 275 21
5970 275 1
5972 275 1
6030 275 1
6216 275 2
6218 275 1
6354 275 1
6547 275 1
6660 275 1
6662 275 1
6731 275 1
6948 275 1
6986 275 2
7076 275 1
7085 275 1
7113 275 1
7114 275 2
7135 275 11
7174 275 1
7202 275 1
7204 275 1
7224 275 2
7253 275 1
7392 275 1
7461 275 16
7524 275 1
7577 275 1
7587 275 1
7670 275 1
7785 275 1
7789 275 1
7830 275 1
7950 275 11
7957 275 1
7979 275 1
8007 275 1
8033 275 2
8127 275 1
8219 275 21
8245 275 1
8387 275 1
8418 275 1
8492 275 1
8673 275 1
8813 275 6
8824 275 1
8830 275 1
8836 275 1
8896 275 1
8919 275 1
8964 275 1
9015 275 1
9051 275 2
9100 275 1
9145 275 6
9319 275 1
9328 275 1
9403 275 1
9465 275 1
9467 275 1
9514 275 1
9532 275 1
9557 275 1
9570 275 1
9597 275 1
9608 275 1
9723 275 2
9799 275 1
9800 275 20
9897 275 1
9972 275 1
9987 275 1
9993 275 1
10023 275 2
10076 275 2
10128 275 1
10152 275 6
10166 275 1
10189 275 1
10250 275 1
10283 275 1
10532 275 1
10535 275 5
10552 275 1
10566 275 1
10593 275 6
10595 275 2
10608 275 5
10611 275 2
10613 275 1
10642 275 1
10651 275 1
10694 275 1
10701 275 1
10710 275 40
10715 275 1
10717 275 1
10730 275 1
10740 275 8
10756 275 12
10796 275 1
10851 275 2
10917 275 1
10928 275 1
10995 275 1
11083 275 20
11224 275 1
11253 275 1
11268 275 1
11285 275 1
11336 275 1
11352 275 1
11388 275 1
11397 275 1
11448 275 26
11532 275 1
11551 275 1
11655 275 1
11660 275 1
11685 275 1
11734 275 1
11736 275 1
11790 275 1
11878 275 1
11888 275 12
11897 275 1
11939 275 1
12039 275 1
12049 275 1
12200 275 1
12222 275 1
12229 275 1
12231 275 1
12276 275 1
12310 275 1
12382 275 1
12489 275 1
12557 275 1
12582 275 2
12619 275 1
12635 275 1
12663 275 1
12718 275 1
12870 275 1
12964 275 1
12990 275 1
13051 275 2
13126 275 3
13127 275 1
13129 275 1
13131 275 1
13154 275 1
13237 275 3
13249 275 2
13303 275 31
13365 275 1
13383 275 2
13387 275 1
13436 275 1
13437 275 1
13506 275 1
13511 275 1
13526 275 1
13546 275 1
13557 275 1
13629 275 2
13676 275 1
13712 275 1
13732 275 22
13760 275 1
13828 275 5
13903 275 2
13967 275 1
13969 275 1
14098 275 2
14219 275 1
14225 275 1
14248 275 31
14523 275 1
14620 275 4
14757 275 1
14829 275 5
14833 275 1
14971 275 9
15144 275 1
15180 275 9
15236 275 1
15271 275 1
15278 275 1
15394 275 1
15423 275 1
15517 275 1
15542 275 4
15595 275 1
15616 275 8
15631 275 1
15641 275 1
15697 275 1
15746 275 23
15753 275 1
15860 275 1
15936 275 1
16133 275 1
16178 275 1
16204 275 1
16350 275 1
16539 275 6
16568 275 28
16617 275 1
16662 275 1
16666 275 1
16714 275 7
16756 275 1
16807 275 1
16821 275 1
16830 275 1
16942 275 1
16948 275 1
17033 275 1
17040 275 2
17132 275 1
17422 275 1
17443 275 1
17465 275 1
17471 275 3
17507 275 1
17551 275 7
17580 275 1
17746 275 1
17913 275 1
17946 275 1
18145 275 1
18157 275 1
18186 275 13
18402 275 1
18412 275 14
18429 275 1
18502 275 6
18504 275 1
18527 275 2
18631 275 1
18664 275 1
18708 275 1
18992 275 1
18999 275 2
19060 275 1
19099 275 1
19140 275 9
19153 275 2
19155 275 59
19176 275 1
19180 275 2
19185 275 1
19192 275 2
19200 275 1
19210 275 1
19228 275 1
19249 275 1
19253 275 3
19347 275 2
19395 275 1
19421 275 20
19496 275 1
19568 275 1
19620 275 1
19670 275 1
19747 275 1
19780 275 1
19801 275 1
19802 275 1
19803 275 1
19806 275 2
19828 275 8
19886 275 1
20096 275 1
20111 275 1
20121 275 1
20150 275 1
20156 275 2
20174 275 2
20180 275 1
20185 275 2
20188 275 2
20398 275 3
20451 275 1
20544 275 1
20690 275 1
20762 275 2
20778 275 2
20809 275 3
20852 275 1
20869 275 4
20881 275 2
20892 275 1
20905 275 1
20906 275 7
20952 275 1
20971 275 1
21056 275 1
21215 275 4
21261 275 1
21345 275 1
21377 275 1
21412 275 3
21441 275 1
21447 275 9
21513 275 1
21514 275 1
21537 275 4
21595 275 1
21612 275 1
21647 275 1
21650 275 1
21710 275 1
21754 275 1
21863 275 15
21866 275 3
21873 275 1
21972 275 1
22010 275 12
22041 275 1
22055 275 1
22137 275 1
22152 275 2
22258 275 1
22260 275 1
22284 275 1
22550 275 1
22553 275 1
22563 275 1
22571 275 1
22647 275 1
22699 275 1
22740 275 8
22744 275 3
22798 275 1
22806 275 1
22823 275 1
22827 275 1
22981 275 2
23081 275 1
23229 275 2
23232 275 1
23236 275 1
23336 275 1
23341 275 1
23459 275 1
23623 275 1
23666 275 2
23779 275 1
23795 275 43
23882 275 1
23961 275 1
24008 275 1
24023 275 1
24050 275 7
24077 275 1
24088 275 13
24115 275 1
24180 275 1
24195 275 1
24209 275 1
24215 275 1
24403 275 1
24528 275 1
24544 275 1
24604 275 3
24664 275 1
24674 275 22
24688 275 1
24758 275 2
24803 275 1
24808 275 1
24949 275 1
24978 275 17
24999 275 1
25020 275 1
25036 275 1
25106 275 1
25127 275 1
25137 275 1
25177 275 1
25192 275 1
25199 275 3
25260 275 1
25268 275 1
25466 275 1
25562 275 1
25642 275 1
25652 275 1
25737 275 1
25793 275 1
25893 275 1
25914 275 5
25975 275 3
25988 275 1
26014 275 41
26107 275 1
26184 275 1
26186 275 4
26214 275 1
26222 275 1
26250 275 1
26263 275 1
26286 275 2
26339 275 13
26455 275 1
26579 275 1
26655 275 16
26667 275 1
26786 275 1
26821 275 2
26825 275 5
26870 275 1
26901 275 1
26913 275 15
26928 275 1
26945 275 1
26968 275 1
27031 275 1
27090 275 9
27225 275 1
27403 275 1
27455 275 1
27495 275 3
27501 275 1
27519 275 2
27602 275 1
27653 275 1
27656 275 1
27682 275 1
27694 275 1
27702 275 1
27733 275 1
27817 275 2
27827 275 2
27869 275 1
27872 275 1
27873 275 1
27884 275 4
27899 275 1
27935 275 1
27958 275 3
27979 275 1
28139 275 1
28241 275 1
28274 275 1
28309 275 9
28390 275 1
28609 275 1
28644 275 1
28656 275 2
28661 275 1
28663 275 1
28734 275 1
28866 275 1
28926 275 2
28971 275 1
28985 275 1
29077 275 1
29141 275 1
29160 275 1
29225 275 1
29271 275 4
29299 275 1
29303 275 2
29356 275 1
29378 275 1
29445 275 1
29450 275 1
29452 275 1
29463 275 6
29477 275 1
29506 275 5
29512 275 2
29533 275 1
29620 275 4
29621 275 1
29684 275 1
29734 275 6
29782 275 1
29784 275 1
29795 275 1
29813 275 1
29827 275 2
29949 275 1
29983 275 1
29984 275 2
30037 275 1
30075 275 1
30093 275 1
30105 275 9
30131 275 1
30136 275 3
30138 275 1
30170 275 1
30190 275 1
30248 275 2
30343 275 1
30379 275 2
30429 275 4
30471 275 1
30508 275 1
30529 275 1
30562 275 1
30567 275 2
30570 275 5
30639 275 1
30656 275 14
30710 275 1
30798 275 2
30849 275 1
30852 275 2
30872 275 3
30912 275 7
30932 275 1
30934 275 13
30936 275 1
30950 275 1
30967 275 1
30971 275 31
30972 275 2
30976 275 3
30982 275 1
31000 275 1
31076 275 3
31103 275 1
31189 275 10
31258 275 13
31399 275 12
31412 275 1
31421 275 6
31638 275 1
31667 275 1
31709 275 1
31856 275 1
31860 275 1
31864 275 1
31924 275 1
31950 275 2
31955 275 1
31960 275 2
31971 275 1
31992 275 1
32023 275 21
32067 275 1
32068 275 1
32093 275 1
32145 275 1
32274 275 1
32399 275 2
32413 275 1
32432 275 1
32439 275 1
32442 275 1
32449 275 2
32527 275 1
32582 275 1
32596 275 1
32613 275 1
32642 275 1
32645 275 1
32650 275 1
32694 275 1
32697 275 6
32698 275 12
32699 275 9
32700 275 8
32702 275 9
32703 275 5
32705 275 1
32706 275 4
32707 275 2
32709 275 5
43 276 1
96 276 1
167 276 3
202 276 1
211 276 1
262 276 1
275 276 1
364 276 1
372 276 1
384 276 1
465 276 1
493 276 25
494 276 1
518 276 1
525 276 1
557 276 2
559 276 9
595 276 1
611 276 1
645 276 2
685 276 1
755 276 1
762 276 1
787 276 1
800 276 2
860 276 2
896 276 1
909 276 21
1039 276 1
1058 276 1
1110 276 4
1163 276 1
1214 276 1
1289 276 2
1307 276 1
1314 276 1
1363 276 11
1486 276 1
1490 276 1
1551 276 1
1565 276 1
1581 276 1
1595 276 1
1608 276 1
1718 276 1
1723 276 2
1803 276 1
1867 276 1
1888 276 1
1901 276 1
1956 276 2
1963 276 1
1965 276 1
1974 276 1
1990 276 36
2013 276 2
2029 276 2
2059 276 1
2062 276 1
2064 276 1
2084 276 1
2105 276 1
2147 276 1
2148 276 1
2171 276 3
2198 276 1
2374 276 1
2379 276 1
2420 276 1
2482 276 1
2485 276 1
2655 276 1
2719 276 1
2914 276 1
2940 276 1
2966 276 1
3040 276 1
3254 276 1
3255 276 1
3256 276 7
3297 276 1
3327 276 1
3336 276 1
3458 276 1
3476 276 2
3492 276 1
3521 276 1
3560 276 1
3573 276 1
3579 276 1
3587 276 1
3634 276 1
3658 276 2
3668 276 1
3714 276 1
3724 276 1
3762 276 17
3804 276 1
3815 276 1
3868 276 1
3874 276 1
3878 276 1
3897 276 1
3904 276 1
4028 276 8
4116 276 1
4131 276 1
4150 276 1
4172 276 11
4297 276 1
4335 276 1
4400 276 1
4493 276 1
4509 276 2
4582 276 1
4612 276 1
4669 276 1
4721 276 1
4728 276 2
4845 276 1
4889 276 2
4951 276 1
4959 276 3
4979 276 5
5016 276 1
5069 276 3
5090 276 2
5092 276 1
5238 276 10
5315 276 1
5351 276 1
5358 276 1
5475 276 1
5515 276 1
5522 276 27
5591 276 1
5593 276 1
5595 276 15
5613 276 1
5679 276 1
5699 276 40
5705 276 12
5811 276 1
5831 276 3
5859 276 1
5862 276 2
5873 276 3
5890 276 1
5920 276 1
5945 276 1
5948 276 16
5957 276 1
5972 276 2
5986 276 1
6059 276 1
6092 276 1
6101 276 1
6216 276 5
6285 276 1
6439 276 4
6452 276 1
6465 276 1
6508 276 1
6660 276 3
6662 276 1
6766 276 1
6817 276 1
6842 276 1
6888 276 1
6986 276 2
7135 276 14
7397 276 1
7438 276 1
7459 276 1
7461 276 29
7470 276 2
7530 276 2
7635 276 1
7747 276 4
7814 276 1
7830 276 1
7899 276 1
7904 276 1
7950 276 4
7981 276 1
8017 276 1
8219 276 13
8250 276 1
8256 276 1
8506 276 1
8813 276 4
8836 276 1
8943 276 1
8945 276 1
9051 276 7
9145 276 20
9171 276 1
9329 276 1
9337 276 1
9359 276 1
9383 276 1
9465 276 3
9521 276 1
9532 276 1
9597 276 1
9637 276 1
9638 276 1
9723 276 1
9743 276 1
9799 276 36
9800 276 23
9815 276 1
9960 276 1
9972 276 5
9987 276 3
9993 276 27
10060 276 1
10062 276 1
10090 276 1
10091 276 1
10112 276 1
10117 276 1
10152 276 4
10193 276 1
10210 276 1
10235 276 1
10243 276 2
10260 276 1
10276 276 1
10283 276 1
10349 276 1
10389 276 1
10441 276 1
10532 276 2
10535 276 6
10552 276 3
10554 276 1
10562 276 1
10593 276 6
10595 276 6
10608 276 10
10609 276 1
10631 276 2
10638 276 1
10642 276 2
10662 276 1
10672 276 1
10678 276 23
10679 276 3
10680 276 6
10681 276 5
10682 276 21
10691 276 1
10692 276 1
10693 276 1
10696 276 1
10700 276 8
10701 276 10
10710 276 74
10740 276 11
10745 276 1
10756 276 12
10780 276 1
10783 276 1
10789 276 1
10804 276 1
10899 276 1
10912 276 2
10997 276 1
11060 276 1
11083 276 16
11249 276 1
11253 276 1
11268 276 1
11278 276 1
11282 276 1
11283 276 1
11329 276 1
11336 276 1
11347 276 1
11448 276 26
11551 276 2
11588 276 1
11666 276 1
11682 276 1
11728 276 1
11788 276 1
11829 276 1
11852 276 1
11888 276 10
11891 276 1
11974 276 1
12017 276 1
12026 276 1
12049 276 1
12050 276 2
12057 276 1
12133 276 1
12147 276 2
12151 276 1
12276 276 1
12310 276 1
12312 276 1
12342 276 1
12414 276 1
12480 276 1
12577 276 1
12582 276 2
12630 276 1
12639 276 1
12669 276 1
12704 276 1
12726 276 2
12762 276 1
12768 276 1
12838 276 1
12866 276 1
12948 276 1
12969 276 1
13009 276 2
13013 276 1
13186 276 1
13202 276 1
13237 276 2
13249 276 2
13296 276 1
13303 276 26
13315 276 1
13358 276 1
13360 276 1
13371 276 43
13383 276 2
13457 276 1
13463 276 1
13497 276 1
13557 276 1
13656 276 1
13676 276 1
13687 276 1
13694 276 1
13710 276 1
13712 276 2
13718 276 1
13732 276 31
13760 276 1
13772 276 1
13784 276 2
13828 276 3
13872 276 1
13962 276 1
13969 276 2
14248 276 49
14270 276 1
14271 276 1
14412 276 2
14605 276 1
14620 276 2
14770 276 1
14827 276 1
14829 276 13
14856 276 1
14865 276 1
14971 276 7
15020 276 1
15159 276 1
15180 276 7
15198 276 1
15201 276 1
15212 276 4
15238 276 1
15302 276 2
15352 276 1
15377 276 1
15378 276 1
15420 276 1
15480 276 1
15542 276 10
15546 276 1
15574 276 3
15616 276 14
15726 276 1
15746 276 35
15812 276 1
15826 276 1
15876 276 1
15890 276 1
16057 276 1
16060 276 1
16088 276 1
16134 276 1
16141 276 1
16286 276 2
16436 276 1
16478 276 1
16530 276 1
16539 276 12
16566 276 1
16568 276 21
16597 276 1
16714 276 11
16722 276 1
16745 276 1
16772 276 1
16793 276 2
16803 276 1
16815 276 1
16846 276 1
16902 276 2
16960 276 1
16985 276 1
17040 276 1
17143 276 1
17202 276 1
17300 276 1
17385 276 1
17424 276 1
17443 276 1
17471 276 1
17492 276 1
17507 276 1
17521 276 1
17550 276 1
17551 276 6
17654 276 1
17657 276 1
17729 276 1
17803 276 1
17867 276 1
17987 276 1
18161 276 1
18170 276 1
18177 276 1
18179 276 1
18186 276 17
18239 276 1
18270 276 2
18412 276 24
18419 276 1
18447 276 1
18502 276 9
18712 276 1
18764 276 1
18773 276 1
18775 276 1
18876 276 1
18945 276 3
18968 276 1
18978 276 1
18999 276 6
19017 276 1
19082 276 1
19086 276 1
19088 276 1
19129 276 1
19135 276 2
19140 276 11
19142 276 1
19152 276 1
19155 276 78
19168 276 1
19169 276 1
19176 276 1
19182 276 2
19200 276 1
19210 276 1
19218 276 1
19226 276 1
19245 276 1
19248 276 1
19249 276 1
19253 276 4
19264 276 1
19275 276 1
19292 276 2
19395 276 1
19421 276 27
19478 276 1
19511 276 2
19598 276 1
19618 276 1
19620 276 1
19644 276 1
19780 276 1
19801 276 1
19806 276 1
19828 276 13
19886 276 1
20010 276 1
20096 276 1
20149 276 1
20150 276 1
20156 276 3
20157 276 1
20312 276 1
20354 276 6
20363 276 1
20411 276 1
20473 276 1
20638 276 1
20639 276 2
20655 276 1
20678 276 1
20690 276 1
20749 276 1
20762 276 3
20769 276 1
20770 276 2
20778 276 1
20809 276 2
20811 276 16
20869 276 4
20874 276 1
20881 276 2
20884 276 2
20889 276 1
20906 276 8
20959 276 2
21040 276 1
21043 276 1
21054 276 3
21059 276 1
21109 276 1
21115 276 3
21136 276 1
21196 276 1
21215 276 2
21309 276 1
21377 276 1
21412 276 4
21447 276 18
21505 276 1
21514 276 1
21537 276 19
21549 276 1
21558 276 1
21637 276 1
21650 276 1
21805 276 2
21863 276 20
21867 276 1
21881 276 1
21899 276 1
21948 276 1
22010 276 17
22041 276 2
22059 276 1
22068 276 1
22090 276 1
22161 276 1
22258 276 1
22293 276 1
22472 276 1
22489 276 1
22500 276 1
22550 276 3
22563 276 2
22566 276 1
22584 276 1
22652 276 1
22699 276 1
22740 276 5
22744 276 1
22751 276 1
22755 276 1
22836 276 1
22865 276 1
22905 276 1
22987 276 1
23022 276 1
23057 276 1
23081 276 9
23207 276 3
23236 276 1
23247 276 1
23260 276 1
23276 276 1
23348 276 1
23378 276 1
23385 276 2
23405 276 1
23474 276 5
23666 276 3
23718 276 1
23779 276 1
23795 276 33
23839 276 1
23927 276 1
23934 276 1
24024 276 1
24035 276 1
24050 276 14
24088 276 36
24115 276 2
24168 276 1
24269 276 1
24369 276 1
24634 276 2
24664 276 1
24674 276 46
24705 276 1
24731 276 1
24740 276 1
24874 276 1
24978 276 17
25000 276 1
25078 276 3
25106 276 1
25124 276 1
25143 276 1
25184 276 1
25199 276 2
25210 276 1
25226 276 1
25337 276 1
25466 276 1
25488 276 1
25622 276 1
25628 276 1
25662 276 1
25679 276 1
25684 276 1
25796 276 1
25914 276 5
25915 276 1
25975 276 4
26014 276 39
26027 276 1
26105 276 1
26177 276 2
26185 276 1
26186 276 2
26195 276 2
26209 276 1
26227 276 1
26247 276 1
26260 276 1
26263 276 1
26286 276 1
26339 276 16
26450 276 1
26451 276 1
26455 276 1
26483 276 1
26655 276 18
26882 276 1
26913 276 23
26958 276 1
27031 276 2
27090 276 7
27132 276 1
27197 276 1
27283 276 1
27301 276 1
27324 276 1
27384 276 1
27388 276 1
27405 276 1
27414 276 2
27492 276 1
27495 276 1
27508 276 2
27519 276 2
27560 276 1
27601 276 1
27617 276 2
27659 276 1
27669 276 1
27682 276 6
27686 276 1
27691 276 1
27724 276 1
27742 276 1
27745 276 2
27798 276 1
27848 276 1
27873 276 1
27898 276 1
27958 276 2
27960 276 2
28071 276 1
28076 276 1
28117 276 1
28241 276 1
28246 276 1
28274 276 1
28309 276 14
28390 276 1
28419 276 1
28425 276 1
28493 276 1
28553 276 1
28575 276 1
28623 276 1
28676 276 1
28726 276 1
28760 276 1
28779 276 1
28894 276 1
28934 276 1
28943 276 1
28944 276 1
28964 276 1
28967 276 1
28968 276 2
28971 276 1
29077 276 1
29161 276 1
29176 276 1
29225 276 1
29294 276 1
29303 276 3
29349 276 1
29383 276 1
29431 276 1
29443 276 1
29444 276 1
29450 276 1
29452 276 2
29463 276 16
29477 276 1
29497 276 1
29506 276 1
29515 276 1
29546 276 1
29568 276 5
29572 276 1
29590 276 1
29618 276 1
29620 276 5
29621 276 1
29634 276 1
29652 276 1
29734 276 13
29739 276 1
29795 276 3
29811 276 1
29915 276 3
29943 276 1
30006 276 1
30075 276 1
30076 276 1
30082 276 1
30093 276 1
30104 276 1
30105 276 27
30116 276 1
30131 276 1
30136 276 10
30147 276 1
30170 276 1
30243 276 1
30248 276 3
30313 276 1
30339 276 1
30343 276 1
30379 276 1
30383 276 2
30406 276 1
30529 276 2
30543 276 1
30544 276 1
30567 276 7
30570 276 11
30586 276 1
30588 276 1
30656 276 32
30657 276 6
30664 276 1
30746 276 1
30789 276 1
30798 276 2
30844 276 1
30849 276 1
30872 276 4
30895 276 2
30898 276 1
30912 276 19
30929 276 1
30934 276 10
30956 276 1
30958 276 7
30967 276 1
30971 276 48
30972 276 6
30984 276 1
30990 276 1
31080 276 1
31189 276 12
31258 276 16
31399 276 24
31421 276 2
31589 276 1
31662 276 1
31683 276 1
31704 276 1
31811 276 1
31869 276 1
31886 276 1
31911 276 1
31927 276 1
31971 276 1
32011 276 1
32023 276 28
32029 276 1
32067 276 1
32069 276 1
32084 276 1
32106 276 1
32145 276 1
32185 276 1
32323 276 1
32399 276 1
32438 276 1
32459 276 1
32496 276 1
32527 276 2
32582 276 1
32697 276 5
32699 276 14
32700 276 8
32703 276 8
32705 276 1
32706 276 8
32709 276 2
32722 276 1
167 277 5
197 277 1
211 277 1
230 277 1
250 277 1
264 277 1
275 277 1
409 277 1
413 277 1
416 277 2
443 277 1
493 277 12
535 277 1
557 277 1
559 277 2
593 277 1
595 277 1
645 277 2
663 277 1
688 277 1
740 277 1
787 277 1
806 277 1
838 277 1
860 277 4
872 277 1
896 277 1
909 277 14
915 277 1
1030 277 1
1058 277 2
1110 277 11
1202 277 1
1255 277 1
1293 277 1
1360 277 1
1363 277 5
1523 277 1
1545 277 1
1565 277 1
1602 277 1
1723 277 1
1736 277 1
1829 277 1
1832 277 1
1848 277 1
1850 277 1
1858 277 1
1863 277 1
1868 277 1
1901 277 1
1963 277 1
1990 277 21
1992 277 5
2062 277 1
2064 277 1
2105 277 1
2162 277 1
2198 277 3
2218 277 1
2232 277 1
2277 277 1
2278 277 1
2334 277 2
2364 277 1
2374 277 1
2391 277 1
2400 277 1
2542 277 6
2577 277 1
2655 277 2
2763 277 1
2892 277 1
2906 277 1
2916 277 1
2922 277 1
2966 277 1
3003 277 1
3042 277 1
3060 277 1
3099 277 1
3256 277 10
3309 277 1
3447 277 1
3473 277 1
3498 277 1
3507 277 1
3520 277 1
3528 277 1
3550 277 1
3560 277 1
3581 277 1
3634 277 1
3657 277 1
3762 277 18
3802 277 1
3888 277 1
3897 277 1
3922 277 1
3943 277 1
3949 277 1
4026 277 1
4028 277 8
4059 277 1
4063 277 1
4111 277 1
4131 277 1
4155 277 1
4172 277 12
4254 277 1
4335 277 1
4386 277 1
4431 277 2
4433 277 1
4493 277 5
4582 277 2
4664 277 1
4682 277 1
4728 277 1
4757 277 1
4837 277 1
4892 277 1
4949 277 1
4959 277 2
4979 277 4
5069 277 10
5090 277 2
5128 277 1
5218 277 1
5238 277 5
5288 277 1
5315 277 1
5318 277 1
5380 277 1
5464 277 1
5522 277 28
5595 277 13
5699 277 14
5705 277 10
5723 277 1
5902 277 1
5927 277 1
5948 277 9
5957 277 1
5958 277 1
6048 277 1
6093 277 1
6198 277 1
6204 277 1
6216 277 14
6226 277 1
6265 277 1
6282 277 1
6373 277 1
6376 277 1
6438 277 1
6465 277 2
6475 277 1
6577 277 1
6590 277 1
6636 277 1
6660 277 2
6661 277 1
6687 277 1
6718 277 1
6723 277 1
6901 277 1
6913 277 1
6938 277 1
6954 277 1
6986 277 5
7135 277 7
7214 277 1
7247 277 1
7253 277 1
7461 277 17
7470 277 1
7729 277 1
7780 277 1
7788 277 1
7814 277 1
7892 277 2
7936 277 1
7950 277 20
7951 277 1
8017 277 1
8219 277 25
8732 277 1
8764 277 1
8803 277 2
8810 277 1
8813 277 8
8887 277 1
8907 277 1
8945 277 1
9015 277 1
9051 277 3
9105 277 1
9145 277 13
9171 277 3
9233 277 1
9244 277 1
9358 277 1
9359 277 1
9445 277 1
9502 277 1
9516 277 1
9517 277 2
9519 277 1
9522 277 1
9570 277 1
9598 277 1
9608 277 3
9678 277 1
9715 277 1
9799 277 2
9800 277 22
9814 277 1
9887 277 1
9972 277 5
9987 277 10
10137 277 1
10152 277 4
10189 277 1
10203 277 1
10236 277 1
10441 277 1
10484 277 1
10535 277 6
10539 277 1
10552 277 6
10560 277 1
10590 277 1
10593 277 7
10595 277 2
10608 277 3
10618 277 1
10642 277 1
10653 277 1
10672 277 1
10694 277 1
10701 277 1
10710 277 32
10720 277 1
10740 277 11
10756 277 14
10780 277 1
10851 277 1
10985 277 1
11060 277 1
11083 277 27
11092 277 1
11210 277 1
11228 277 1
11343 277 1
11352 277 1
11448 277 33
11468 277 1
11622 277 1
11673 277 1
11820 277 1
11878 277 1
11888 277 6
11897 277 1
11903 277 1
11905 277 1
11939 277 1
11995 277 1
12017 277 6
12039 277 1
12049 277 1
12084 277 1
12182 277 1
12206 277 1
12231 277 2
12309 277 1
12312 277 1
12428 277 1
12442 277 1
12480 277 1
12519 277 1
12591 277 1
12594 277 2
12604 277 1
12611 277 1
12619 277 1
12681 277 1
12754 277 1
12762 277 1
12776 277 1
12874 277 1
12890 277 1
12930 277 1
12969 277 1
13009 277 1
13039 277 1
13126 277 2
13128 277 1
13129 277 1
13131 277 2
13202 277 1
13237 277 1
13240 277 1
13303 277 29
13342 277 1
13363 277 1
13477 277 1
13511 277 1
13543 277 1
13544 277 1
13546 277 1
13732 277 21
13783 277 1
13784 277 1
13817 277 1
13828 277 4
13859 277 1
13903 277 4
13971 277 1
13986 277 1
14093 277 1
14224 277 1
14248 277 49
14255 277 1
14259 277 1
14521 277 1
14523 277 1
14589 277 1
14620 277 2
14622 277 1
14630 277 1
14749 277 1
14759 277 1
14814 277 1
14829 277 11
14952 277 1
14971 277 15
15107 277 1
15180 277 16
15212 277 4
15230 277 1
15302 277 4
15420 277 1
15517 277 1
15537 277 1
15542 277 3
15616 277 9
15624 277 1
15739 277 1
15746 277 35
15764 277 1
15823 277 1
15888 277 1
16057 277 1
16085 277 1
16089 277 1
16098 277 1
16101 277 1
16133 277 1
16141 277 1
16286 277 2
16421 277 1
16472 277 1
16539 277 9
16545 277 1
16560 277 1
16568 277 13
16664 277 1
16697 277 1
16714 277 5
16807 277 1
17039 277 1
17040 277 1
17075 277 1
17119 277 1
17132 277 1
17331 277 1
17424 277 1
17443 277 2
17464 277 1
17471 277 2
17474 277 2
17551 277 7
17620 277 1
17785 277 1
17803 277 1
17990 277 1
18139 277 1
18147 277 1
18179 277 1
18181 277 1
18186 277 23
18225 277 1
18366 277 1
18402 277 2
18412 277 19
18447 277 2
18475 277 1
18502 277 11
18724 277 2
18870 277 1
18878 277 2
18992 277 1
18999 277 4
19042 277 2
19073 277 3
19075 277 1
19081 277 1
19113 277 1
19127 277 1
19140 277 7
19151 277 1
19153 277 1
19155 277 69
19180 277 1
19224 277 1
19251 277 1
19278 277 1
19292 277 1
19335 277 1
19385 277 1
19395 277 1
19421 277 25
19473 277 1
19503 277 1
19683 277 1
19793 277 2
19801 277 3
19806 277 2
19828 277 10
19886 277 1
19956 277 1
19991 277 1
20115 277 1
20156 277 1
20185 277 1
20320 277 1
20346 277 1
20354 277 3
20393 277 1
20398 277 4
20404 277 1
20432 277 1
20451 277 1
20466 277 1
20568 277 1
20623 277 1
20625 277 1
20639 277 1
20655 277 1
20749 277 2
20762 277 2
20769 277 2
20770 277 2
20778 277 1
20809 277 4
20852 277 1
20860 277 1
20869 277 6
20872 277 1
20874 277 1
20881 277 3
20906 277 5
21032 277 1
21054 277 1
21115 277 1
21118 277 1
21215 277 6
21216 277 2
21244 277 1
21268 277 1
21412 277 2
21441 277 1
21447 277 13
21513 277 1
21537 277 3
21548 277 1
21615 277 2
21650 277 1
21710 277 1
21786 277 1
21863 277 16
21866 277 3
21873 277 1
21971 277 1
21987 277 1
22010 277 11
22024 277 1
22041 277 1
22152 277 2
22430 277 1
22472 277 1
22489 277 2
22553 277 1
22566 277 2
22622 277 1
22704 277 1
22740 277 4
22744 277 2
22755 277 1
22883 277 1
22905 277 1
22987 277 4
23081 277 6
23124 277 1
23207 277 4
23228 277 1
23244 277 1
23260 277 2
23316 277 1
23324 277 1
23336 277 1
23341 277 1
23467 277 1
23628 277 51
23666 277 3
23700 277 1
23795 277 28
23882 277 2
23947 277 1
23956 277 2
23960 277 1
23992 277 1
24024 277 1
24040 277 2
24050 277 5
24077 277 1
24088 277 13
24115 277 1
24120 277 1
24252 277 1
24342 277 1
24373 277 1
24544 277 2
24561 277 1
24637 277 1
24638 277 2
24651 277 1
24674 277 18
24739 277 1
24758 277 1
24804 277 1
24893 277 1
24978 277 13
25026 277 1
25036 277 1
25106 277 1
25151 277 1
25199 277 1
25259 277 1
25265 277 1
25466 277 1
25513 277 1
25582 277 1
25665 277 1
25764 277 1
25787 277 1
25914 277 1
25975 277 1
25979 277 1
26012 277 1
26014 277 43
26024 277 1
26028 277 1
26070 277 1
26138 277 1
26169 277 1
26177 277 2
26189 277 1
26209 277 1
26236 277 1
26254 277 1
26259 277 1
26304 277 1
26319 277 1
26330 277 1
26339 277 8
26455 277 2
26490 277 1
26591 277 1
26655 277 23
26749 277 1
26788 277 1
26821 277 1
26901 277 1
26902 277 1
26913 277 23
26926 277 1
26968 277 1
27031 277 5
27048 277 1
27060 277 1
27090 277 13
27272 277 1
27287 277 1
27342 277 1
27367 277 1
27390 277 1
27414 277 1
27427 277 1
27499 277 1
27519 277 2
27617 277 1
27653 277 1
27682 277 6
27724 277 1
27788 277 1
27865 277 1
27884 277 2
27893 277 1
27958 277 6
27960 277 1
28012 277 1
28015 277 1
28052 277 1
28071 277 2
28117 277 1
28207 277 1
28240 277 1
28290 277 1
28309 277 12
28313 277 1
28394 277 1
28524 277 1
28661 277 1
28750 277 1
28759 277 1
28811 277 1
28818 277 1
28856 277 1
28894 277 1
28940 277 1
28978 277 1
28984 277 1
28990 277 1
29073 277 1
29227 277 1
29266 277 2
29271 277 1
29406 277 1
29431 277 1
29440 277 1
29445 277 1
29459 277 1
29463 277 10
29506 277 1
29512 277 1
29515 277 3
29533 277 2
29539 277 1
29568 277 2
29579 277 1
29620 277 6
29687 277 1
29734 277 7
29781 277 1
29782 277 1
29823 277 1
29915 277 10
29929 277 1
29932 277 1
29982 277 2
30006 277 1
30105 277 19
30136 277 8
30155 277 1
30206 277 1
30243 277 1
30248 277 1
30313 277 1
30354 277 1
30379 277 2
30411 277 1
30529 277 5
30544 277 1
30562 277 2
30570 277 10
30607 277 1
30608 277 1
30656 277 15
30658 277 2
30789 277 2
30792 277 1
30795 277 1
30872 277 8
30874 277 1
30895 277 1
30912 277 19
30927 277 1
30934 277 6
30958 277 1
30971 277 68
30972 277 8
30976 277 1
30982 277 1
31002 277 1
31169 277 1
31189 277 13
31258 277 11
31399 277 9
31421 277 3
31588 277 1
31603 277 1
31662 277 1
31701 277 1
31709 277 1
31785 277 1
31831 277 1
31856 277 1
31924 277 1
31951 277 1
31998 277 1
32002 277 2
32023 277 29
32029 277 1
32033 277 1
32062 277 1
32106 277 1
32155 277 1
32217 277 1
32399 277 2
32407 277 1
32417 277 1
32527 277 1
32602 277 1
32613 277 1
32644 277 1
32697 277 7
32698 277 4
32699 277 18
32700 277 11
32702 277 5
32703 277 9
32706 277 5
32709 277 4
32722 277 1
43 278 12
58 278 1
64 278 1
68 278 2
82 278 1
87 278 1
106 278 1
141 278 1
167 278 6
202 278 1
211 278 8
222 278 1
227 278 1
235 278 1
249 278 2
279 278 1
327 278 1
344 278 1
364 278 4
372 278 1
384 278 2
413 278 6
416 278 1
443 278 2
447 278 1
465 278 1
480 278 1
483 278 2
493 278 51
496 278 2
499 278 1
518 278 1
531 278 1
552 278 1
557 278 13
559 278 2
566 278 1
575 278 3
583 278 1
589 278 1
593 278 3
595 278 6
598 278 1
601 278 3
608 278 1
616 278 1
618 278 1
620 278 2
625 278 2
629 278 1
632 278 1
645 278 3
653 278 1
663 278 1
672 278 3
675 278 2
678 278 1
680 278 1
685 278 1
687 278 1
689 278 1
698 278 1
724 278 1
736 278 2
743 278 2
748 278 1
755 278 1
757 278 1
762 278 2
764 278 1
765 278 1
771 278 2
774 278 1
787 278 1
788 278 1
796 278 1
817 278 2
820 278 3
821 278 4
858 278 1
860 278 7
872 278 1
880 278 1
896 278 1
903 278 1
909 278 30
925 278 1
926 278 1
934 278 1
941 278 1
942 278 4
967 278 1
983 278 1
985 278 1
1007 278 1
1030 278 2
1039 278 1
1058 278 4
1110 278 8
1185 278 3
1202 278 1
1204 278 1
1256 278 1
1265 278 4
1266 278 1
1288 278 3
1313 278 2
1314 278 1
1325 278 2
1341 278 1
1363 278 18
1373 278 1
1419 278 1
1468 278 1
1482 278 1
1499 278 4
1509 278 1
1547 278 4
1561 278 1
1562 278 3
1563 278 2
1565 278 3
1581 278 2
1608 278 1
1616 278 1
1633 278 1
1718 278 2
1720 278 1
1723 278 3
1728 278 3
1729 278 1
1739 278 1
1825 278 1
1829 278 1
1842 278 3
1843 278 1
1846 278 8
1848 278 1
1868 278 1
1873 278 1
1877 278 1
1878 278 1
1901 278 7
1903 278 10
1956 278 1
1963 278 14
1965 278 9
1973 278 1
1975 278 3
1984 278 1
1987 278 3
1990 278 23
1992 278 4
1994 278 1
2011 278 1
2037 278 1
2052 278 1
2064 278 3
2071 278 2
2088 278 1
2100 278 1
2126 278 2
2129 278 5
2147 278 5
2149 278 1
2154 278 1
2164 278 1
2171 278 5
2190 278 1
2198 278 5
2208 278 1
2210 278 1
2215 278 1
2225 278 5
2238 278 1
2240 278 1
2291 278 1
2305 278 1
2309 278 1
2334 278 1
2360 278 1
2374 278 1
2391 278 2
2420 278 1
2483 278 1
2485 278 7
2490 278 1
2500 278 1
2542 278 1
2544 278 9
2577 278 1
2642 278 1
2718 278 1
2722 278 1
2737 278 1
2760 278 1
2791 278 2
2795 278 1
2801 278 1
2885 278 1
2892 278 2
2916 278 3
2927 278 1
2940 278 3
2942 278 3
2943 278 1
2960 278 1
3000 278 1
3012 278 1
3023 278 1
3024 278 1
3040 278 1
3044 278 1
3048 278 1
3086 278 2
3088 278 2
3103 278 2
3113 278 1
3116 278 1
3118 278 1
3121 278 1
3130 278 1
3201 278 1
3207 278 3
3250 278 1
3251 278 1
3255 278 3
3256 278 35
3279 278 1
3280 278 1
3295 278 10
3304 278 1
3326 278 1
3336 278 1
3342 278 2
3383 278 1
3408 278 1
3413 278 1
3455 278 1
3458 278 2
3466 278 1
3476 278 1
3478 278 1
3498 278 2
3507 278 1
3520 278 1
3521 278 1
3531 278 1
3532 278 3
3537 278 1
3559 278 2
3579 278 1
3608 278 1
3634 278 5
3658 278 2
3662 278 1
3668 278 4
3700 278 1
3714 278 3
3749 278 2
3759 278 2
3762 278 9
3764 278 1
3787 278 2
3802 278 2
3804 278 1
3836 278 1
3838 278 5
3874 278 2
3878 278 1
3886 278 1
3889 278 1
3897 278 2
3903 278 1
3922 278 1
3925 278 2
3930 278 1
3938 278 2
3943 278 2
3957 278 1
3959 278 2
3983 278 2
4024 278 1
4028 278 68
4036 278 3
4038 278 1
4040 278 2
4042 278 1
4090 278 1
4106 278 3
4131 278 2
4155 278 1
4165 278 1
4172 278 12
4182 278 1
4226 278 1
4256 278 1
4285 278 1
4299 278 1
4308 278 4
4344 278 1
4360 278 2
4386 278 1
4396 278 1
4403 278 1
4415 278 1
4431 278 1
4435 278 2
4456 278 2
4493 278 1
4509 278 1
4520 278 1
4521 278 1
4556 278 1
4558 278 1
4560 278 2
4565 278 2
4577 278 4
4582 278 1
4596 278 1
4602 278 1
4607 278 1
4609 278 1
4622 278 1
4623 278 1
4657 278 2
4668 278 4
4681 278 1
4728 278 1
4757 278 2
4838 278 1
4858 278 2
4881 278 1
4894 278 1
4915 278 2
4921 278 1
4923 278 1
4929 278 1
4931 278 2
4935 278 1
4949 278 1
4959 278 2
4979 278 7
5046 278 1
5061 278 3
5069 278 8
5090 278 7
5093 278 1
5094 278 1
5098 278 1
5187 278 1
5188 278 1
5209 278 1
5215 278 2
5234 278 3
5238 278 22
5254 278 1
5263 278 2
5304 278 1
5315 278 1
5358 278 1
5376 278 1
5378 278 1
5380 278 3
5383 278 1
5388 278 1
5471 278 1
5475 278 1
5492 278 4
5522 278 64
5537 278 1
5576 278 1
5591 278 2
5595 278 38
5617 278 1
5636 278 1
5637 278 2
5644 278 1
5649 278 1
5666 278 1
5678 278 2
5679 278 1
5699 278 12
5702 278 1
5705 278 13
5716 278 1
5721 278 1
5722 278 2
5770 278 1
5774 278 3
5809 278 1
5821 278 1
5831 278 3
5835 278 1
5839 278 1
5847 278 1
5855 278 1
5862 278 1
5870 278 1
5872 278 12
5873 278 6
5890 278 1
5902 278 3
5906 278 1
5924 278 1
5931 278 2
5948 278 21
5955 278 1
5958 278 1
5972 278 2
5985 278 1
5986 278 2
5994 278 3
6008 278 1
6016 278 1
6022 278 1
6029 278 1
6033 278 1
6034 278 1
6082 278 1
6093 278 4
6113 278 1
6155 278 1
6158 278 1
6202 278 2
6213 278 1
6216 278 15
6225 278 1
6236 278 2
6265 278 1
6276 278 1
6284 278 1
6363 278 5
6365 278 2
6377 278 1
6380 278 1
6445 278 1
6451 278 2
6452 278 4
6463 278 1
6465 278 3
6468 278 1
6491 278 2
6499 278 1
6510 278 1
6532 278 1
6542 278 1
6559 278 1
6582 278 1
6584 278 2
6616 278 7
6635 278 1
6648 278 1
6660 278 2
6661 278 1
6662 278 2
6677 278 2
6687 278 1
6717 278 1
6718 278 2
6742 278 1
6747 278 2
6768 278 1
6817 278 1
6842 278 2
6859 278 1
6889 278 2
6897 278 1
6923 278 1
6938 278 3
6939 278 1
6964 278 1
6969 278 1
6978 278 1
6986 278 5
7002 278 1
7012 278 1
7076 278 3
7110 278 1
7112 278 1
7114 278 1
7135 278 19
7150 278 1
7189 278 1
7203 278 1
7214 278 1
7224 278 1
7228 278 1
7246 278 2
7309 278 3
7356 278 3
7397 278 1
7438 278 1
7439 278 1
7449 278 1
7461 278 21
7465 278 1
7491 278 1
7516 278 2
7530 278 1
7593 278 1
7625 278 1
7728 278 2
7736 278 2
7747 278 2
7766 278 1
7777 278 1
7779 278 7
7784 278 1
7785 278 1
7788 278 1
7789 278 2
7814 278 1
7826 278 1
7830 278 3
7831 278 1
7841 278 1
7869 278 1
7877 278 1
7892 278 2
7906 278 7
7908 278 1
7927 278 1
7950 278 3
7951 278 4
7957 278 3
7986 278 2
8033 278 5
8078 278 1
8136 278 1
8145 278 1
8176 278 1
8219 278 60
8292 278 1
8356 278 2
8428 278 1
8494 278 1
8509 278 3
8543 278 2
8589 278 1
8658 278 3
8672 278 1
8677 278 1
8732 278 2
8803 278 1
8810 278 1
8811 278 1
8813 278 20
8821 278 1
8830 278 1
8844 278 1
8852 278 1
8878 278 2
8896 278 1
8898 278 1
8912 278 1
8919 278 1
8928 278 1
8943 278 1
8963 278 1
8977 278 1
9008 278 1
9051 278 8
9052 278 1
9065 278 4
9067 278 2
9102 278 1
9115 278 1
9145 278 24
9155 278 1
9171 278 5
9244 278 1
9319 278 2
9325 278 1
9349 278 1
9354 278 1
9359 278 1
9383 278 1
9403 278 2
9441 278 2
9445 278 2
9455 278 1
9459 278 1
9465 278 2
9486 278 2
9500 278 3
9516 278 2
9517 278 8
9519 278 1
9532 278 1
9543 278 3
9570 278 1
9582 278 1
9585 278 1
9598 278 2
9623 278 1
9635 278 1
9637 278 2
9640 278 1
9704 278 1
9715 278 1
9727 278 1
9743 278 1
9792 278 3
9799 278 219
9800 278 29
9830 278 1
9849 278 1
9897 278 3
9972 278 9
9987 278 27
9992 278 1
9993 278 6
10040 278 7
10041 278 29
10060 278 1
10061 278 1
10090 278 4
10091 278 1
10112 278 1
10121 278 1
10125 278 1
10152 278 19
10188 278 1
10189 278 2
10193 278 2
10218 278 1
10236 278 2
10243 278 2
10250 278 2
10265 278 1
10280 278 1
10281 278 3
10283 278 1
10322 278 1
10349 278 1
10387 278 1
10403 278 2
10532 278 3
10535 278 21
10538 278 1
10552 278 5
10559 278 1
10562 278 1
10566 278 3
10570 278 1
10593 278 24
10595 278 10
10608 278 1
10609 278 9
10611 278 11
10613 278 2
10615 278 1
10618 278 4
10630 278 2
10631 278 4
10638 278 1
10640 278 2
10642 278 1
10669 278 1
10672 278 3
10678 278 238
10679 278 48
10680 278 95
10681 278 31
10682 278 39
10685 278 6
10686 278 2
10690 278 3
10691 278 1
10692 278 5
10693 278 4
10694 278 3
10696 278 9
10700 278 87
10701 278 98
10710 278 38
10715 278 2
10723 278 2
10735 278 1
10736 278 1
10740 278 28
10756 278 56
10780 278 4
10851 278 1
10859 278 1
10865 278 3
10868 278 1
10871 278 1
10874 278 1
10899 278 1
10917 278 2
10918 278 1
10919 278 1
10951 278 1
10997 278 2
11060 278 2
11083 278 33
11092 278 2
11093 278 1
11098 278 1
11108 278 1
11128 278 1
11141 278 1
11169 278 2
11186 278 1
11193 278 1
11224 278 1
11268 278 3
11326 278 1
11347 278 6
11377 278 1
11402 278 2
11423 278 1
11448 278 28
11468 278 1
11494 278 1
11499 278 1
11512 278 1
11513 278 1
11532 278 1
11548 278 1
11562 278 1
11588 278 1
11594 278 1
11651 278 1
11654 278 1
11668 278 1
11683 278 1
11710 278 1
11727 278 1
11728 278 1
11734 278 4
11737 278 1
11790 278 2
11792 278 1
11819 278 1
11822 278 2
11836 278 1
11888 278 166
11903 278 4
11905 278 1
11930 278 1
11939 278 2
11971 278 1
11979 278 2
11986 278 1
12023 278 1
12028 278 1
12039 278 1
12049 278 3
12057 278 1
12091 278 2
12160 278 2
12165 278 1
12182 278 1
12186 278 1
12187 278 2
12200 278 1
12205 278 1
12215 278 5
12219 278 1
12227 278 1
12231 278 4
12277 278 1
12306 278 1
12309 278 1
12312 278 6
12348 278 1
12363 278 1
12382 278 1
12391 278 1
12392 278 1
12403 278 1
12404 278 1
12411 278 2
12428 278 2
12430 278 3
12440 278 2
12480 278 2
12513 278 1
12528 278 1
12536 278 1
12548 278 1
12581 278 1
12582 278 10
12584 278 2
12589 278 4
12619 278 4
12628 278 2
12632 278 1
12639 278 1
12647 278 1
12672 278 30
12686 278 1
12716 278 1
12727 278 1
12739 278 1
12745 278 1
12747 278 1
12797 278 1
12866 278 4
12876 278 1
12890 278 1
12964 278 2
12970 278 1
13000 278 1
13009 278 5
13024 278 1
13051 278 3
13121 278 2
13129 278 1
13130 278 1
13131 278 1
13144 278 3
13212 278 2
13226 278 1
13237 278 12
13249 278 1
13260 278 1
13283 278 1
13303 278 282
13322 278 1
13333 278 1
13334 278 4
13371 278 2
13380 278 1
13381 278 1
13383 278 6
13457 278 2
13497 278 2
13508 278 1
13511 278 2
13532 278 7
13535 278 2
13543 278 1
13544 278 3
13546 278 1
13547 278 1
13553 278 1
13562 278 2
13627 278 1
13635 278 1
13676 278 1
13694 278 1
13712 278 1
13730 278 1
13732 278 35
13752 278 1
13760 278 1
13772 278 5
13777 278 1
13784 278 4
13828 278 10
13831 278 1
13871 278 1
13872 278 1
13903 278 3
13954 278 2
13963 278 9
13965 278 1
13967 278 2
13969 278 1
13970 278 1
14006 278 1
14087 278 1
14090 278 1
14093 278 1
14171 278 2
14209 278 1
14219 278 2
14225 278 1
14230 278 3
14231 278 2
14233 278 1
14248 278 77
14253 278 2
14271 278 1
14275 278 1
14287 278 1
14308 278 1
14309 278 1
14328 278 1
14421 278 3
14423 278 1
14470 278 1
14485 278 1
14489 278 1
14502 278 2
14523 278 1
14557 278 1
14598 278 1
14607 278 1
14620 278 7
14630 278 1
14634 278 1
14675 278 1
14681 278 2
14703 278 1
14708 278 1
14730 278 1
14769 278 2
14772 278 1
14829 278 9
14870 278 1
14889 278 1
14904 278 1
14918 278 1
14919 278 1
14949 278 2
14971 278 6
14982 278 1
15067 278 1
15104 278 1
15170 278 1
15177 278 3
15180 278 15
15187 278 2
15198 278 2
15212 278 7
15218 278 1
15234 278 1
15271 278 2
15302 278 5
15304 278 1
15326 278 1
15377 278 3
15387 278 1
15420 278 6
15440 278 1
15442 278 3
15443 278 1
15517 278 15
15537 278 1
15540 278 1
15542 278 6
15560 278 1
15563 278 1
15570 278 1
15572 278 2
15573 278 2
15583 278 2
15616 278 68
15631 278 1
15633 278 1
15675 278 1
15726 278 1
15746 278 41
15753 278 2
15826 278 2
15827 278 2
15846 278 1
15858 278 1
15874 278 2
15876 278 1
15885 278 1
15888 278 1
15890 278 1
15895 278 1
15897 278 1
15912 278 1
15914 278 3
15923 278 1
16060 278 1
16085 278 2
16089 278 59
16134 278 1
16140 278 1
16141 278 5
16148 278 1
16178 278 1
16189 278 2
16217 278 1
16225 278 2
16286 278 2
16288 278 2
16301 278 2
16309 278 1
16340 278 1
16362 278 5
16388 278 1
16411 278 3
16436 278 1
16478 278 3
16481 278 1
16487 278 1
16490 278 1
16539 278 20
16544 278 1
16568 278 17
16576 278 1
16586 278 1
16622 278 1
16627 278 1
16663 278 1
16677 278 1
16692 278 1
16714 278 18
16756 278 1
16793 278 1
16803 278 1
16807 278 6
16819 278 1
16835 278 1
16858 278 1
16878 278 1
16902 278 4
16934 278 60
16942 278 3
16959 278 1
16960 278 1
16978 278 1
16992 278 1
17018 278 1
17026 278 1
17035 278 2
17040 278 16
17132 278 1
17133 278 1
17211 278 1
17224 278 1
17225 278 1
17249 278 2
17252 278 1
17327 278 3
17394 278 1
17414 278 1
17424 278 10
17425 278 1
17443 278 3
17449 278 1
17455 278 2
17464 278 1
17465 278 8
17472 278 3
17474 278 1
17492 278 1
17507 278 1
17512 278 5
17521 278 1
17529 278 1
17530 278 1
17534 278 1
17538 278 2
17551 278 11
17565 278 2
17598 278 2
17612 278 1
17624 278 2
17651 278 1
17654 278 1
17656 278 1
17721 278 1
17736 278 2
17749 278 1
17750 278 1
17752 278 1
17795 278 3
17803 278 1
17840 278 1
17848 278 3
17873 278 1
17888 278 1
17925 278 1
17931 278 1
17939 278 1
17987 278 1
17990 278 5
18008 278 1
18025 278 2
18068 278 2
18091 278 2
18112 278 2
18121 278 2
18145 278 12
18147 278 3
18149 278 11
18157 278 1
18161 278 7
18174 278 3
18179 278 3
18186 278 19
18191 278 3
18206 278 1
18225 278 11
18241 278 1
18270 278 6
18402 278 5
18412 278 31
18447 278 2
18449 278 1
18476 278 1
18486 278 3
18489 278 1
18500 278 2
18502 278 21
18503 278 2
18526 278 1
18527 278 5
18532 278 1
18631 278 3
18655 278 2
18664 278 1
18677 278 1
18699 278 1
18766 278 1
18776 278 1
18779 278 1
18859 278 1
18870 278 5
18875 278 1
18878 278 1
18912 278 1
18962 278 2
18965 278 1
18981 278 2
18992 278 4
18999 278 75
19014 278 4
19031 278 3
19039 278 1
19044 278 1
19048 278 2
19073 278 1
19081 278 1
19082 278 1
19086 278 2
19094 278 1
19098 278 2
19099 278 2
19102 278 1
19103 278 1
19140 278 16
19141 278 1
19142 278 1
19153 278 4
19155 278 94
19165 278 1
19168 278 1
19176 278 15
19181 278 2
19182 278 1
19185 278 4
19187 278 1
19188 278 1
19210 278 1
19221 278 2
19226 278 1
19227 278 1
19244 278 1
19248 278 1
19254 278 3
19262 278 2
19264 278 7
19267 278 1
19275 278 2
19278 278 1
19279 278 1
19292 278 1
19349 278 1
19352 278 2
19353 278 2
19378 278 1
19381 278 2
19395 278 4
19406 278 1
19407 278 1
19411 278 1
19421 278 75
19458 278 2
19473 278 1
19478 278 3
19496 278 1
19505 278 1
19511 278 1
19533 278 1
19539 278 2
19563 278 1
19586 278 1
19620 278 2
19641 278 2
19668 278 1
19683 278 2
19713 278 2
19798 278 8
19806 278 3
19828 278 11
19829 278 2
19886 278 3
19956 278 1
19970 278 1
20067 278 1
20071 278 1
20145 278 1
20153 278 1
20156 278 14
20172 278 3
20173 278 2
20180 278 4
20185 278 1
20187 278 2
20216 278 1
20237 278 1
20243 278 1
20251 278 1
20283 278 1
20312 278 1
20323 278 2
20331 278 1
20340 278 1
20346 278 1
20354 278 8
20363 278 2
20394 278 1
20398 278 1
20411 278 1
20428 278 1
20431 278 1
20432 278 1
20505 278 2
20543 278 1
20544 278 1
20567 278 1
20623 278 1
20625 278 2
20631 278 1
20638 278 12
20639 278 6
20650 278 1
20655 278 3
20656 278 1
20670 278 1
20692 278 1
20749 278 3
20762 278 11
20764 278 1
20769 278 5
20770 278 4
20778 278 7
20779 278 1
20809 278 12
20811 278 1
20815 278 1
20850 278 3
20852 278 2
20869 278 8
20872 278 2
20881 278 14
20889 278 1
20904 278 3
20906 278 12
20924 278 1
20933 278 2
20944 278 1
20959 278 1
20974 278 1
20994 278 1
21020 278 2
21046 278 1
21053 278 1
21054 278 49
21107 278 1
21115 278 2
21118 278 1
21215 278 3
21230 278 1
21231 278 1
21251 278 1
21256 278 1
21276 278 3
21301 278 1
21327 278 2
21332 278 1
21338 278 1
21343 278 1
21345 278 2
21377 278 2
21412 278 19
21415 278 3
21420 278 1
21435 278 7
21441 278 1
21447 278 28
21457 278 1
21513 278 3
21537 278 32
21544 278 3
21548 278 1
21549 278 1
21565 278 1
21601 278 1
21624 278 1
21627 278 1
21631 278 1
21633 278 1
21650 278 14
21652 278 1
21710 278 1
21731 278 1
21786 278 1
21805 278 4
21863 278 20
21866 278 1
21867 278 1
21869 278 2
21873 278 2
21899 278 5
21901 278 2
21946 278 1
21948 278 1
21960 278 1
21977 278 1
21986 278 2
21987 278 1
22010 278 17
22024 278 4
22041 278 10
22045 278 1
22059 278 1
22068 278 2
22144 278 1
22152 278 2
22159 278 1
22235 278 1
22242 278 1
22243 278 1
22307 278 3
22358 278 1
22371 278 1
22379 278 2
22429 278 1
22446 278 3
22459 278 2
22472 278 1
22489 278 2
22493 278 1
22509 278 2
22541 278 1
22542 278 1
22547 278 1
22550 278 4
22553 278 1
22563 278 3
22566 278 4
22570 278 1
22571 278 1
22573 278 1
22647 278 2
22649 278 1
22658 278 1
22670 278 1
22726 278 1
22740 278 11
22755 278 1
22782 278 1
22818 278 1
22827 278 1
22836 278 2
22862 278 1
22863 278 1
22869 278 1
22876 278 1
22878 278 1
22945 278 1
22964 278 2
22974 278 1
22981 278 3
22987 278 4
22999 278 1
23027 278 1
23057 278 7
23068 278 1
23078 278 2
23081 278 24
23087 278 1
23089 278 1
23102 278 1
23129 278 2
23193 278 1
23194 278 1
23207 278 7
23236 278 1
23245 278 1
23264 278 1
23276 278 1
23336 278 2
23345 278 1
23411 278 1
23413 278 1
23442 278 2
23467 278 1
23502 278 1
23555 278 1
23609 278 1
23610 278 1
23613 278 2
23666 278 5
23686 278 1
23703 278 1
23718 278 1
23761 278 1
23776 278 3
23779 278 8
23791 278 1
23792 278 1
23795 278 108
23799 278 1
23812 278 1
23839 278 1
23847 278 2
23855 278 1
23947 278 1
23950 278 1
23955 278 1
23956 278 1
23960 278 10
23991 278 1
24014 278 1
24024 278 1
24029 278 1
24036 278 1
24050 278 17
24068 278 1
24077 278 2
24088 278 31
24115 278 5
24120 278 2
24147 278 1
24159 278 1
24168 278 1
24176 278 3
24179 278 1
24180 278 1
24186 278 1
24195 278 3
24218 278 1
24233 278 1
24245 278 1
24252 278 1
24253 278 4
24283 278 1
24287 278 1
24342 278 1
24348 278 1
24398 278 1
24406 278 2
24414 278 1
24422 278 1
24426 278 1
24509 278 1
24514 278 1
24543 278 1
24544 278 1
24578 278 2
24580 278 2
24598 278 1
24634 278 3
24651 278 2
24660 278 2
24661 278 1
24664 278 1
24666 278 1
24673 278 1
24674 278 58
24705 278 2
24732 278 3
24758 278 2
24784 278 1
24795 278 1
24804 278 1
24811 278 1
24824 278 1
24845 278 1
24852 278 1
24891 278 1
24893 278 2
24940 278 1
24978 278 23
24980 278 2
25036 278 3
25037 278 1
25041 278 3
25046 278 1
25088 278 2
25091 278 2
25124 278 1
25146 278 1
25168 278 1
25184 278 2
25185 278 1
25191 278 4
25199 278 3
25214 278 2
25236 278 1
25238 278 1
25241 278 2
25251 278 3
25268 278 1
25273 278 2
25274 278 1
25341 278 2
25348 278 1
25383 278 1
25397 278 1
25429 278 1
25466 278 1
25486 278 1
25487 278 2
25488 278 1
25495 278 1
25511 278 1
25562 278 1
25567 278 3
25574 278 2
25586 278 1
25589 278 1
25596 278 1
25610 278 2
25612 278 1
25630 278 1
25637 278 3
25645 278 1
25648 278 1
25652 278 1
25654 278 1
25665 278 1
25667 278 1
25670 278 1
25676 278 1
25731 278 1
25748 278 2
25764 278 1
25795 278 3
25893 278 16
25911 278 1
25914 278 7
25966 278 2
25968 278 1
25975 278 15
25979 278 1
25988 278 3
25998 278 1
26008 278 2
26012 278 1
26014 278 39
26027 278 2
26070 278 2
26079 278 1
26101 278 1
26102 278 1
26136 278 2
26169 278 1
26172 278 4
26177 278 3
26184 278 1
26186 278 20
26204 278 2
26210 278 1
26211 278 2
26215 278 1
26222 278 1
26238 278 1
26243 278 3
26250 278 2
26259 278 2
26270 278 1
26286 278 10
26287 278 1
26294 278 2
26308 278 3
26339 278 20
26352 278 1
26380 278 1
26412 278 1
26450 278 1
26455 278 5
26483 278 1
26582 278 1
26606 278 1
26612 278 1
26627 278 2
26630 278 1
26648 278 1
26655 278 17
26685 278 1
26729 278 1
26749 278 1
26840 278 2
26852 278 1
26864 278 1
26894 278 1
26897 278 5
26899 278 2
26901 278 9
26902 278 1
26913 278 59
26934 278 1
26938 278 1
27031 278 18
27040 278 2
27041 278 1
27048 278 1
27052 278 1
27090 278 6
27141 278 2
27144 278 1
27174 278 1
27227 278 1
27237 278 1
27249 278 1
27272 278 1
27281 278 5
27283 278 1
27324 278 1
27352 278 1
27367 278 1
27388 278 2
27397 278 1
27403 278 3
27414 278 1
27415 278 3
27436 278 1
27443 278 1
27495 278 3
27498 278 1
27500 278 1
27501 278 2
27508 278 1
27519 278 3
27546 278 1
27548 278 1
27549 278 1
27557 278 2
27561 278 2
27617 278 5
27628 278 1
27633 278 1
27637 278 1
27653 278 1
27656 278 1
27659 278 2
27662 278 1
27666 278 1
27677 278 1
27682 278 13
27686 278 2
27702 278 3
27724 278 2
27730 278 1
27742 278 1
27745 278 2
27768 278 1
27787 278 1
27788 278 2
27793 278 1
27827 278 9
27845 278 1
27852 278 1
27866 278 2
27869 278 1
27879 278 1
27880 278 1
27889 278 1
27891 278 1
27893 278 1
27948 278 1
27957 278 1
27958 278 12
27960 278 6
28012 278 1
28014 278 1
28015 278 3
28049 278 1
28052 278 1
28071 278 3
28076 278 1
28082 278 1
28117 278 1
28141 278 1
28209 278 1
28231 278 1
28242 278 2
28273 278 5
28274 278 1
28306 278 1
28309 278 9
28319 278 1
28336 278 1
28390 278 1
28401 278 2
28553 278 1
28593 278 2
28594 278 1
28609 278 1
28613 278 1
28623 278 1
28630 278 1
28633 278 1
28641 278 1
28672 278 1
28725 278 1
28741 278 3
28745 278 1
28751 278 1
28779 278 1
28808 278 1
28818 278 87
28833 278 2
28838 278 1
28868 278 1
28882 278 1
28894 278 2
28924 278 1
28926 278 2
28929 278 1
28950 278 2
28960 278 1
28967 278 2
28968 278 1
28969 278 1
28984 278 4
28986 278 1
28990 278 1
29029 278 1
29045 278 1
29064 278 1
29073 278 5
29075 278 1
29119 278 1
29161 278 3
29167 278 2
29172 278 1
29180 278 1
29227 278 3
29255 278 2
29266 278 4
29268 278 1
29269 278 2
29271 278 8
29294 278 2
29303 278 8
29324 278 2
29325 278 1
29327 278 1
29328 278 1
29349 278 5
29353 278 1
29372 278 1
29381 278 1
29383 278 2
29415 278 1
29440 278 2
29445 278 8
29450 278 3
29452 278 2
29459 278 1
29463 278 26
29464 278 1
29475 278 1
29477 278 6
29490 278 1
29506 278 18
29515 278 2
29520 278 1
29545 278 1
29561 278 1
29568 278 3
29572 278 1
29576 278 1
29588 278 1
29607 278 1
29620 278 7
29627 278 1
29634 278 1
29652 278 2
29695 278 1
29698 278 1
29720 278 2
29733 278 1
29734 278 13
29738 278 1
29741 278 1
29743 278 1
29744 278 2
29782 278 2
29789 278 1
29795 278 3
29799 278 1
29802 278 1
29811 278 1
29813 278 2
29832 278 1
29856 278 2
29880 278 1
29910 278 6
29915 278 21
29927 278 1
29929 278 1
29931 278 1
29938 278 1
29943 278 4
29949 278 1
29985 278 1
29989 278 1
30006 278 1
30029 278 1
30031 278 1
30067 278 1
30071 278 3
30075 278 1
30082 278 3
30101 278 1
30104 278 1
30105 278 37
30122 278 1
30123 278 1
30125 278 1
30133 278 3
30136 278 17
30138 278 2
30147 278 2
30170 278 2
30214 278 1
30248 278 2
30276 278 3
30281 278 1
30339 278 1
30350 278 1
30379 278 6
30383 278 1
30399 278 1
30404 278 1
30406 278 6
30413 278 1
30430 278 14
30442 278 2
30443 278 4
30444 278 1
30490 278 1
30508 278 3
30509 278 2
30513 278 1
30517 278 1
30527 278 1
30529 278 3
30537 278 2
30540 278 1
30562 278 4
30566 278 1
30567 278 5
30570 278 19
30588 278 5
30592 278 1
30603 278 1
30607 278 1
30608 278 1
30616 278 1
30630 278 1
30656 278 50
30659 278 1
30664 278 1
30674 278 2
30710 278 1
30792 278 2
30798 278 4
30849 278 2
30858 278 1
30864 278 1
30866 278 1
30872 278 5
30895 278 4
30900 278 1
30905 278 2
30912 278 22
30927 278 1
30932 278 1
30934 278 36
30950 278 2
30958 278 2
30971 278 57
30972 278 36
30974 278 5
30982 278 1
30984 278 1
30998 278 1
31065 278 2
31132 278 1
31150 278 1
31177 278 1
31178 278 2
31180 278 1
31185 278 1
31189 278 37
31214 278 2
31216 278 1
31242 278 1
31258 278 41
31360 278 1
31399 278 17
31410 278 1
31415 278 2
31421 278 3
31551 278 1
31556 278 1
31561 278 2
31562 278 1
31563 278 3
31585 278 1
31591 278 1
31602 278 1
31611 278 1
31663 278 1
31666 278 2
31709 278 2
31715 278 1
31722 278 1
31729 278 1
31785 278 1
31787 278 1
31798 278 1
31805 278 1
31811 278 1
31853 278 1
31860 278 1
31869 278 2
31886 278 2
31907 278 1
31911 278 1
31920 278 1
31927 278 3
31942 278 1
31943 278 1
31950 278 1
31955 278 1
31959 278 7
31961 278 1
31964 278 7
31971 278 2
31998 278 1
32009 278 1
32017 278 1
32023 278 42
32029 278 1
32030 278 1
32037 278 1
32040 278 1
32045 278 2
32048 278 3
32055 278 1
32067 278 1
32068 278 1
32081 278 2
32083 278 2
32084 278 1
32106 278 2
32107 278 1
32145 278 3
32185 278 2
32216 278 3
32217 278 1
32247 278 1
32252 278 1
32323 278 4
32399 278 5
32401 278 1
32417 278 1
32435 278 1
32437 278 1
32438 278 2
32443 278 1
32447 278 1
32449 278 1
32452 278 2
32459 278 1
32477 278 1
32496 278 1
32527 278 5
32528 278 1
32543 278 1
32544 278 4
32577 278 1
32582 278 1
32594 278 1
32596 278 4
32597 278 1
32646 278 6
32697 278 12
32699 278 61
32700 278 3
32702 278 1
32703 278 15
32704 278 1
32705 278 1
32706 278 9
32707 278 5
32709 278 8
32722 278 1
43 279 1
71 279 1
86 279 1
95 279 1
106 279 1
114 279 1
152 279 1
167 279 2
186 279 1
202 279 1
235 279 1
240 279 1
334 279 1
413 279 2
488 279 1
493 279 32
514 279 1
529 279 1
532 279 1
557 279 1
559 279 2
599 279 1
645 279 3
685 279 1
687 279 1
688 279 1
757 279 1
771 279 1
787 279 1
799 279 2
800 279 1
801 279 1
812 279 1
829 279 1
880 279 1
896 279 1
902 279 1
909 279 19
925 279 1
929 279 1
942 279 1
1023 279 1
1058 279 2
1110 279 6
1132 279 1
1163 279 2
1181 279 1
1185 279 3
1289 279 1
1307 279 1
1314 279 1
1330 279 1
1363 279 20
1373 279 1
1439 279 1
1547 279 4
1552 279 1
1555 279 1
1563 279 1
1565 279 1
1608 279 1
1612 279 1
1628 279 2
1636 279 1
1723 279 1
1832 279 1
1868 279 2
1871 279 1
1901 279 1
1963 279 3
1965 279 1
1987 279 1
1990 279 20
1992 279 1
2011 279 1
2047 279 1
2052 279 1
2062 279 3
2078 279 1
2098 279 1
2198 279 1
2208 279 2
2222 279 1
2232 279 1
2310 279 1
2334 279 1
2358 279 1
2485 279 1
2642 279 1
2655 279 1
2661 279 1
2698 279 1
2719 279 1
2731 279 1
2737 279 2
2760 279 2
2892 279 1
2935 279 1
2940 279 1
2942 279 1
2960 279 1
3041 279 1
3131 279 1
3256 279 12
3295 279 1
3478 279 1
3498 279 2
3507 279 1
3520 279 1
3559 279 1
3658 279 2
3668 279 3
3714 279 1
3753 279 1
3762 279 30
3791 279 1
3802 279 1
3816 279 1
3838 279 1
3869 279 1
3922 279 1
3943 279 2
3962 279 1
4028 279 9
4039 279 1
4040 279 2
4088 279 4
4091 279 1
4106 279 1
4154 279 1
4172 279 15
4335 279 1
4344 279 2
4360 279 1
4366 279 1
4385 279 1
4396 279 1
4493 279 7
4510 279 1
4535 279 1
4577 279 3
4582 279 1
4622 279 1
4664 279 1
4728 279 1
4772 279 1
4820 279 1
4881 279 1
4889 279 1
4892 279 1
4895 279 1
4951 279 1
4979 279 4
5001 279 1
5069 279 7
5090 279 1
5098 279 1
5129 279 2
5136 279 1
5183 279 1
5215 279 1
5238 279 9
5288 279 1
5315 279 1
5339 279 1
5346 279 1
5469 279 1
5479 279 1
5522 279 26
5525 279 1
5537 279 1
5563 279 1
5579 279 1
5595 279 14
5678 279 1
5699 279 20
5705 279 13
5782 279 1
5831 279 4
5834 279 1
5859 279 2
5887 279 1
5897 279 1
5948 279 14
5971 279 1
5972 279 1
6035 279 1
6048 279 2
6059 279 1
6091 279 1
6092 279 1
6216 279 8
6259 279 1
6276 279 1
6338 279 1
6363 279 2
6406 279 1
6465 279 1
6515 279 1
6660 279 2
6661 279 1
6662 279 1
6687 279 1
6717 279 1
6718 279 1
6889 279 1
6901 279 1
6945 279 1
6986 279 1
7135 279 15
7172 279 1
7174 279 1
7184 279 1
7188 279 1
7253 279 2
7255 279 1
7340 279 1
7439 279 1
7461 279 15
7463 279 1
7470 279 1
7506 279 1
7530 279 1
7625 279 1
7675 279 1
7779 279 1
7780 279 1
7789 279 2
7795 279 1
7877 279 1
7948 279 1
7950 279 21
7957 279 1
8007 279 2
8017 279 1
8071 279 1
8072 279 1
8127 279 1
8162 279 1
8204 279 1
8219 279 32
8356 279 1
8494 279 1
8507 279 1
8523 279 1
8543 279 1
8632 279 1
8757 279 1
8764 279 1
8803 279 1
8813 279 5
8830 279 1
8896 279 1
8992 279 1
9145 279 16
9459 279 1
9471 279 1
9517 279 1
9531 279 1
9557 279 1
9570 279 1
9591 279 1
9598 279 1
9608 279 1
9620 279 1
9623 279 1
9637 279 1
9799 279 1
9800 279 23
9830 279 1
9839 279 1
9871 279 1
9919 279 1
9972 279 1
9987 279 4
9993 279 1
10023 279 1
10039 279 1
10040 279 1
10112 279 1
10152 279 10
10166 279 1
10189 279 1
10193 279 1
10199 279 1
10283 279 1
10450 279 1
10484 279 1
10487 279 1
10535 279 5
10552 279 1
10554 279 1
10593 279 7
10595 279 4
10602 279 1
10609 279 2
10631 279 2
10638 279 1
10642 279 1
10672 279 2
10691 279 1
10693 279 1
10710 279 26
10720 279 2
10740 279 11
10756 279 11
10780 279 3
10788 279 1
10853 279 1
10868 279 1
10885 279 1
10987 279 1
11040 279 1
11083 279 31
11109 279 1
11176 279 1
11224 279 4
11249 279 1
11256 279 1
11296 279 2
11312 279 1
11336 279 2
11352 279 1
11448 279 30
11482 279 1
11517 279 1
11538 279 1
11551 279 1
11588 279 1
11594 279 1
11666 279 1
11682 279 1
11684 279 1
11816 279 1
11888 279 22
11903 279 1
11912 279 1
11924 279 1
12017 279 4
12126 279 1
12132 279 1
12147 279 2
12151 279 2
12160 279 1
12231 279 2
12238 279 1
12364 279 1
12388 279 1
12527 279 1
12557 279 1
12619 279 1
12632 279 1
12683 279 1
12704 279 1
12727 279 1
12747 279 1
12768 279 1
12776 279 1
12890 279 2
13006 279 1
13051 279 1
13111 279 1
13127 279 2
13129 279 1
13154 279 2
13237 279 1
13241 279 1
13246 279 1
13303 279 32
13358 279 1
13371 279 1
13549 279 1
13629 279 1
13650 279 1
13694 279 1
13709 279 1
13711 279 1
13712 279 1
13732 279 16
13769 279 1
13772 279 1
13779 279 1
13784 279 1
13828 279 5
13903 279 2
13963 279 1
13969 279 4
13971 279 1
14044 279 1
14089 279 1
14145 279 1
14225 279 1
14248 279 39
14421 279 1
14519 279 1
14521 279 1
14538 279 1
14620 279 3
14622 279 1
14688 279 1
14689 279 1
14747 279 1
14772 279 1
14803 279 1
14829 279 11
14833 279 1
14921 279 1
14926 279 1
14950 279 1
14971 279 18
15106 279 1
15180 279 16
15198 279 1
15212 279 2
15213 279 1
15218 279 1
15271 279 5
15280 279 1
15302 279 1
15304 279 1
15377 279 1
15394 279 1
15420 279 1
15436 279 1
15517 279 2
15542 279 7
15561 279 1
15574 279 3
15595 279 1
15616 279 13
15675 279 1
15688 279 1
15726 279 2
15746 279 53
15826 279 1
15828 279 1
15831 279 1
15933 279 1
15937 279 1
16067 279 1
16089 279 1
16102 279 2
16141 279 1
16215 279 1
16286 279 1
16459 279 1
16474 279 1
16539 279 4
16543 279 1
16568 279 14
16597 279 1
16609 279 1
16714 279 10
16807 279 1
16808 279 1
16948 279 1
16993 279 1
17040 279 4
17125 279 1
17159 279 2
17224 279 1
17394 279 1
17465 279 3
17470 279 1
17471 279 1
17488 279 1
17512 279 1
17551 279 6
17589 279 1
17598 279 1
17720 279 1
17784 279 1
17795 279 1
17888 279 1
17920 279 1
17949 279 1
17978 279 1
18121 279 1
18147 279 2
18157 279 1
18186 279 17
18202 279 1
18332 279 1
18363 279 1
18406 279 1
18412 279 14
18441 279 1
18502 279 16
18504 279 1
18517 279 1
18677 279 1
18778 279 1
18966 279 1
18999 279 11
19031 279 2
19048 279 1
19060 279 21
19066 279 1
19093 279 1
19140 279 7
19153 279 1
19155 279 107
19167 279 1
19176 279 2
19192 279 1
19210 279 1
19215 279 1
19218 279 1
19253 279 2
19264 279 1
19352 279 1
19391 279 1
19398 279 1
19411 279 1
19421 279 26
19474 279 1
19519 279 1
19599 279 1
19649 279 1
19793 279 1
19801 279 11
19802 279 3
19803 279 2
19806 279 2
19811 279 1
19828 279 17
19836 279 1
19846 279 1
19886 279 3
19890 279 1
19945 279 1
19991 279 1
20064 279 1
20096 279 1
20150 279 1
20156 279 3
20172 279 1
20180 279 1
20185 279 1
20188 279 1
20191 279 1
20251 279 1
20354 279 4
20398 279 4
20479 279 1
20560 279 1
20623 279 2
20639 279 2
20655 279 1
20692 279 1
20762 279 4
20764 279 1
20770 279 1
20778 279 5
20809 279 11
20852 279 2
20861 279 1
20869 279 8
20874 279 2
20881 279 2
20900 279 1
20903 279 2
20905 279 3
20906 279 5
20932 279 1
20955 279 1
21018 279 1
21054 279 1
21059 279 1
21115 279 2
21215 279 5
21256 279 1
21276 279 1
21339 279 1
21408 279 1
21412 279 2
21415 279 2
21441 279 2
21447 279 17
21510 279 1
21537 279 7
21544 279 1
21548 279 1
21549 279 1
21580 279 1
21591 279 1
21597 279 1
21600 279 1
21624 279 1
21631 279 1
21650 279 4
21710 279 1
21829 279 1
21863 279 32
21866 279 1
21873 279 1
21881 279 1
21899 279 1
21919 279 1
21920 279 1
21946 279 1
22010 279 10
22041 279 2
22058 279 1
22090 279 1
22139 279 19
22163 279 1
22224 279 1
22258 279 1
22327 279 1
22427 279 1
22430 279 1
22472 279 1
22476 279 1
22489 279 2
22513 279 1
22550 279 3
22553 279 1
22566 279 1
22567 279 1
22583 279 1
22740 279 4
22751 279 1
22755 279 1
22862 279 1
22896 279 1
22958 279 1
22966 279 1
22974 279 1
22976 279 1
22987 279 6
23023 279 1
23057 279 1
23081 279 10
23225 279 1
23257 279 1
23442 279 1
23454 279 1
23666 279 2
23779 279 3
23783 279 1
23795 279 45
23851 279 1
23934 279 1
24008 279 1
24030 279 1
24050 279 6
24088 279 24
24147 279 1
24159 279 1
24191 279 1
24245 279 1
24373 279 1
24449 279 1
24548 279 1
24562 279 1
24617 279 1
24674 279 27
24687 279 1
24758 279 1
24893 279 2
24927 279 1
24939 279 1
24978 279 14
24980 279 1
25001 279 1
25046 279 1
25127 279 1
25184 279 1
25199 279 1
25206 279 1
25261 279 1
25265 279 1
25426 279 1
25432 279 1
25476 279 1
25582 279 1
25685 279 1
25764 279 1
25772 279 1
25893 279 1
25899 279 1
25911 279 1
25914 279 5
25993 279 1
26014 279 57
26024 279 1
26027 279 2
26050 279 1
26184 279 1
26186 279 2
26211 279 1
26238 279 1
26263 279 3
26286 279 2
26319 279 2
26339 279 14
26455 279 2
26506 279 1
26518 279 1
26627 279 1
26655 279 22
26708 279 1
26749 279 1
26787 279 1
26792 279 1
26901 279 2
26913 279 21
26930 279 1
26959 279 1
26968 279 1
27031 279 10
27048 279 1
27053 279 1
27056 279 1
27058 279 1
27087 279 1
27090 279 8
27133 279 1
27171 279 1
27220 279 1
27324 279 1
27352 279 1
27367 279 1
27386 279 1
27495 279 4
27515 279 1
27519 279 1
27526 279 1
27617 279 5
27663 279 2
27666 279 1
27677 279 1
27682 279 2
27733 279 1
27755 279 1
27793 279 1
27827 279 4
27845 279 1
27851 279 1
27852 279 1
27958 279 2
27960 279 1
28012 279 1
28076 279 1
28227 279 1
28273 279 1
28294 279 1
28309 279 6
28319 279 1
28542 279 1
28573 279 1
28594 279 1
28598 279 1
28660 279 1
28759 279 1
28808 279 1
28856 279 1
28926 279 1
28934 279 1
28967 279 1
29041 279 1
29161 279 1
29192 279 1
29247 279 1
29259 279 1
29271 279 1
29303 279 1
29349 279 1
29379 279 1
29443 279 1
29445 279 2
29452 279 1
29459 279 1
29463 279 21
29477 279 1
29506 279 3
29539 279 2
29568 279 4
29572 279 1
29613 279 1
29620 279 15
29621 279 2
29627 279 1
29634 279 1
29651 279 1
29695 279 1
29734 279 13
29783 279 1
29793 279 1
29819 279 2
29821 279 1
29858 279 1
29915 279 19
29916 279 2
29929 279 2
29932 279 1
29943 279 2
29949 279 2
29978 279 1
30011 279 1
30029 279 2
30037 279 1
30075 279 1
30093 279 1
30105 279 20
30131 279 1
30136 279 2
30207 279 1
30248 279 3
30255 279 1
30379 279 1
30406 279 2
30413 279 1
30443 279 1
30529 279 4
30537 279 1
30562 279 1
30570 279 8
30605 279 1
30613 279 1
30656 279 25
30665 279 1
30700 279 1
30710 279 1
30792 279 1
30798 279 3
30816 279 1
30838 279 1
30852 279 1
30872 279 5
30912 279 18
30951 279 2
30958 279 6
30971 279 35
30972 279 3
30976 279 3
31078 279 1
31115 279 1
31160 279 1
31178 279 1
31189 279 12
31258 279 22
31273 279 1
31385 279 1
31399 279 10
31421 279 7
31554 279 1
31591 279 1
31617 279 1
31715 279 2
31719 279 1
31850 279 1
31856 279 2
31858 279 1
31860 279 2
31864 279 1
31950 279 2
32002 279 1
32023 279 31
32036 279 1
32045 279 1
32067 279 1
32068 279 1
32083 279 1
32106 279 1
32121 279 1
32145 279 1
32180 279 1
32350 279 1
32438 279 1
32447 279 1
32449 279 1
32483 279 1
32527 279 2
32528 279 1
32557 279 1
32582 279 1
32596 279 1
32691 279 1
32697 279 4
32698 279 10
32699 279 15
32700 279 14
32702 279 11
32703 279 2
32704 279 1
32706 279 9
32707 279 1
32709 279 2
32722 279 1
32733 279 1
43 280 1
53 280 1
69 280 1
70 280 1
108 280 1
115 280 1
167 280 2
186 280 1
190 280 1
211 280 2
413 280 1
443 280 1
493 280 24
518 280 1
520 280 1
525 280 1
529 280 2
557 280 1
559 280 4
595 280 2
620 280 1
645 280 2
652 280 1
739 280 4
762 280 1
800 280 1
806 280 2
812 280 1
820 280 1
825 280 1
860 280 2
863 280 2
909 280 19
925 280 1
953 280 1
1011 280 1
1026 280 1
1110 280 3
1137 280 1
1163 280 1
1241 280 1
1265 280 2
1288 280 1
1307 280 1
1330 280 1
1363 280 12
1365 280 1
1436 280 1
1501 280 1
1523 280 1
1539 280 1
1562 280 1
1565 280 1
1608 280 1
1648 280 1
1723 280 5
1728 280 2
1812 280 1
1832 280 1
1842 280 1
1846 280 1
1858 280 1
1868 280 1
1901 280 1
1903 280 3
1963 280 1
1965 280 9
1975 280 1
1987 280 2
1990 280 30
1992 280 1
1996 280 1
2013 280 1
2016 280 1
2045 280 1
2052 280 1
2057 280 1
2129 280 1
2171 280 4
2215 280 1
2218 280 1
2301 280 1
2358 280 1
2374 280 1
2420 280 1
2485 280 2
2490 280 1
2544 280 1
2577 280 2
2631 280 1
2640 280 1
2663 280 1
2727 280 1
2737 280 1
2760 280 1
2943 280 1
3000 280 1
3013 280 1
3118 280 1
3201 280 1
3207 280 1
3256 280 12
3295 280 3
3297 280 1
3309 280 1
3327 280 2
3336 280 2
3388 280 1
3498 280 1
3540 280 1
3559 280 1
3579 280 3
3612 280 1
3613 280 1
3634 280 3
3657 280 1
3668 280 1
3687 280 1
3762 280 19
3802 280 1
3803 280 1
3819 280 1
3891 280 1
3924 280 1
3938 280 2
3947 280 1
3980 280 1
3991 280 1
4026 280 2
4028 280 6
4034 280 1
4040 280 1
4106 280 1
4117 280 1
4132 280 1
4155 280 1
4172 280 15
4292 280 1
4335 280 3
4360 280 1
4431 280 1
4456 280 1
4493 280 4
4556 280 1
4582 280 2
4601 280 1
4664 280 1
4668 280 1
4721 280 2
4786 280 1
4858 280 1
4949 280 1
4959 280 1
4979 280 3
5069 280 6
5093 280 1
5098 280 1
5215 280 1
5216 280 1
5217 280 2
5234 280 1
5238 280 15
5263 280 1
5351 280 1
5492 280 1
5517 280 1
5522 280 24
5540 280 1
5549 280 1
5562 280 1
5595 280 23
5644 280 1
5676 280 1
5678 280 1
5679 280 1
5694 280 1
5699 280 8
5705 280 29
5723 280 1
5831 280 1
5850 280 1
5856 280 1
5859 280 1
5873 280 1
5889 280 1
5898 280 1
5927 280 1
5948 280 10
5972 280 1
5994 280 1
6025 280 1
6093 280 2
6117 280 1
6151 280 1
6208 280 1
6213 280 2
6216 280 9
6236 280 1
6244 280 2
6259 280 2
6293 280 1
6354 280 1
6373 280 3
6407 280 1
6442 280 1
6465 280 1
6471 280 1
6582 280 2
6660 280 2
6661 280 1
6731 280 1
6790 280 2
6872 280 1
6880 280 1
6900 280 1
6927 280 1
6938 280 2
6969 280 1
6978 280 2
6986 280 3
6992 280 1
7135 280 15
7150 280 1
7181 280 1
7224 280 1
7246 280 1
7253 280 1
7392 280 1
7399 280 1
7461 280 16
7470 280 3
7516 280 2
7524 280 1
7587 280 2
7724 280 1
7747 280 1
7774 280 1
7779 280 3
7794 280 1
7814 280 1
7828 280 2
7892 280 2
7904 280 1
7906 280 1
7908 280 1
7950 280 23
8007 280 2
8017 280 1
8033 280 1
8219 280 20
8356 280 1
8387 280 1
8443 280 1
8494 280 1
8509 280 1
8586 280 1
8722 280 1
8728 280 1
8732 280 3
8764 280 2
8802 280 1
8803 280 3
8812 280 1
8813 280 5
8824 280 1
8828 280 1
8830 280 1
8919 280 1
8933 280 1
8945 280 1
8969 280 1
8977 280 1
9008 280 1
9051 280 6
9065 280 1
9078 280 1
9102 280 1
9115 280 1
9145 280 14
9171 280 2
9178 280 1
9244 280 2
9383 280 1
9465 280 3
9467 280 1
9516 280 2
9517 280 3
9531 280 1
9534 280 1
9570 280 1
9608 280 1
9633 280 1
9637 280 1
9715 280 1
9723 280 1
9777 280 1
9799 280 3
9800 280 22
9828 280 1
9904 280 1
9924 280 1
9960 280 1
9972 280 6
9987 280 15
9993 280 1
10040 280 1
10060 280 1
10092 280 1
10117 280 1
10152 280 7
10182 280 1
10189 280 1
10283 280 2
10389 280 1
10445 280 1
10532 280 1
10535 280 10
10552 280 7
10566 280 1
10593 280 17
10595 280 10
10608 280 11
10609 280 1
10631 280 2
10642 280 1
10669 280 1
10678 280 1
10689 280 1
10690 280 1
10692 280 2
10693 280 1
10697 280 1
10701 280 1
10704 280 1
10710 280 27
10715 280 1
10717 280 1
10720 280 1
10740 280 7
10745 280 1
10747 280 1
10756 280 12
10769 280 1
10790 280 1
10804 280 1
10809 280 1
10851 280 3
10894 280 1
10925 280 1
10928 280 1
10934 280 1
10997 280 1
10999 280 1
11083 280 29
11092 280 2
11108 280 1
11176 280 1
11181 280 1
11224 280 1
11245 280 1
11256 280 1
11268 280 1
11296 280 2
11336 280 1
11343 280 1
11364 280 1
11369 280 1
11419 280 1
11448 280 23
11468 280 1
11494 280 1
11499 280 2
11512 280 1
11513 280 1
11517 280 2
11551 280 1
11666 280 1
11673 280 1
11704 280 1
11727 280 1
11734 280 1
11787 280 1
11888 280 13
11893 280 1
11897 280 1
11924 280 1
11950 280 1
12017 280 1
12049 280 1
12050 280 1
12151 280 1
12229 280 1
12231 280 1
12232 280 1
12312 280 4
12342 280 1
12343 280 1
12363 280 2
12486 280 1
12513 280 3
12523 280 1
12527 280 1
12582 280 3
12619 280 1
12620 280 1
12670 280 1
12745 280 1
12788 280 1
12797 280 1
12811 280 1
12865 280 1
12870 280 1
12994 280 1
13009 280 1
13051 280 1
13126 280 2
13127 280 2
13165 280 1
13166 280 1
13241 280 1
13247 280 1
13249 280 1
13303 280 42
13313 280 1
13342 280 1
13360 280 1
13366 280 1
13380 280 1
13383 280 2
13384 280 1
13532 280 1
13535 280 1
13546 280 1
13657 280 1
13673 280 1
13676 280 1
13694 280 1
13712 280 2
13717 280 1
13732 280 27
13768 280 1
13772 280 1
13784 280 1
13828 280 6
13831 280 1
13859 280 1
13872 280 1
13903 280 2
13967 280 1
13970 280 1
13972 280 1
14029 280 1
14044 280 1
14087 280 1
14095 280 2
14098 280 1
14248 280 39
14258 280 1
14260 280 1
14275 280 2
14406 280 1
14421 280 1
14575 280 1
14586 280 1
14620 280 3
14645 280 1
14730 280 1
14749 280 1
14829 280 7
14915 280 1
14971 280 10
14982 280 1
15180 280 9
15198 280 1
15212 280 5
15213 280 1
15271 280 1
15302 280 3
15308 280 1
15347 280 1
15377 280 1
15420 280 1
15437 280 1
15440 280 1
15490 280 1
15517 280 3
15542 280 6
15546 280 2
15565 280 1
15598 280 1
15616 280 10
15741 280 1
15746 280 27
15821 280 2
15858 280 1
15878 280 1
15890 280 1
15903 280 1
16089 280 6
16141 280 1
16280 280 1
16300 280 1
16309 280 1
16360 280 1
16380 280 1
16436 280 1
16472 280 1
16487 280 1
16530 280 1
16539 280 12
16540 280 1
16545 280 1
16568 280 15
16597 280 1
16617 280 2
16622 280 1
16640 280 1
16655 280 1
16657 280 1
16664 280 1
16714 280 12
16793 280 2
16807 280 1
16809 280 1
16815 280 2
16902 280 2
16940 280 1
16942 280 2
16947 280 1
16961 280 1
16992 280 1
16997 280 1
17018 280 1
17035 280 1
17040 280 3
17075 280 1
17107 280 1
17115 280 1
17119 280 1
17130 280 1
17157 280 1
17159 280 1
17202 280 1
17230 280 1
17252 280 1
17307 280 1
17327 280 1
17372 280 1
17424 280 2
17443 280 3
17450 280 1
17465 280 1
17469 280 2
17471 280 1
17530 280 1
17551 280 10
17578 280 1
17649 280 1
17689 280 1
17719 280 1
17803 280 1
17828 280 1
17831 280 1
17872 280 1
17888 280 1
17910 280 1
17990 280 1
18019 280 1
18113 280 1
18134 280 1
18145 280 1
18157 280 1
18167 280 1
18170 280 2
18186 280 19
18225 280 1
18229 280 1
18268 280 1
18270 280 1
18332 280 1
18370 280 1
18412 280 21
18500 280 1
18502 280 12
18570 280 1
18741 280 1
18764 280 1
18766 280 1
18776 280 1
18778 280 1
18859 280 1
18870 280 1
18992 280 1
18999 280 15
19049 280 2
19060 280 2
19062 280 1
19084 280 1
19111 280 1
19116 280 1
19140 280 9
19142 280 1
19153 280 1
19155 280 89
19160 280 1
19168 280 1
19170 280 1
19176 280 4
19182 280 1
19210 280 1
19226 280 1
19228 280 1
19253 280 2
19262 280 1
19267 280 1
19395 280 2
19411 280 1
19421 280 32
19511 280 1
19618 280 1
19643 280 1
19644 280 1
19768 280 1
19798 280 1
19801 280 1
19802 280 1
19806 280 1
19818 280 1
19821 280 1
19828 280 13
19839 280 1
20156 280 3
20160 280 1
20167 280 1
20172 280 1
20180 280 1
20185 280 1
20187 280 1
20191 280 2
20237 280 2
20251 280 3
20253 280 1
20320 280 1
20323 280 1
20354 280 5
20398 280 2
20540 280 1
20543 280 2
20556 280 1
20623 280 1
20638 280 1
20639 280 1
20650 280 1
20680 280 1
20690 280 1
20694 280 1
20749 280 1
20762 280 4
20769 280 1
20770 280 1
20778 280 5
20809 280 5
20819 280 1
20850 280 1
20852 280 1
20869 280 9
20872 280 1
20874 280 2
20881 280 2
20887 280 1
20904 280 1
20905 280 2
20906 280 4
21007 280 1
21020 280 2
21043 280 1
21054 280 3
21115 280 3
21215 280 4
21216 280 1
21233 280 2
21265 280 1
21276 280 2
21296 280 1
21336 280 1
21377 280 1
21412 280 1
21415 280 1
21441 280 3
21447 280 16
21531 280 1
21537 280 12
21544 280 2
21548 280 1
21577 280 1
21580 280 1
21601 280 1
21614 280 1
21615 280 1
21650 280 4
21710 280 3
21786 280 1
21805 280 2
21807 280 1
21812 280 1
21863 280 26
21866 280 1
21879 280 1
21899 280 1
21901 280 2
21919 280 1
21969 280 2
22010 280 22
22041 280 4
22049 280 1
22058 280 1
22152 280 1
22346 280 1
22430 280 1
22493 280 1
22550 280 3
22566 280 2
22567 280 1
22647 280 1
22658 280 3
22726 280 2
22740 280 8
22744 280 5
22752 280 1
22883 280 1
22929 280 1
22939 280 1
22945 280 1
23081 280 12
23089 280 1
23091 280 1
23128 280 1
23207 280 5
23304 280 1
23336 280 3
23385 280 3
23395 280 1
23442 280 1
23609 280 1
23735 280 1
23776 280 3
23779 280 2
23792 280 1
23795 280 77
23847 280 3
23851 280 1
23942 280 1
24023 280 1
24050 280 8
24077 280 1
24088 280 19
24115 280 1
24162 280 1
24168 280 1
24185 280 1
24252 280 2
24268 280 1
24269 280 1
24287 280 2
24406 280 1
24543 280 1
24561 280 1
24610 280 2
24660 280 3
24673 280 2
24674 280 37
24732 280 2
24753 280 1
24758 280 2
24759 280 1
24802 280 1
24874 280 1
24933 280 1
24978 280 38
25001 280 1
25036 280 1
25046 280 1
25067 280 1
25148 280 1
25169 280 1
25177 280 1
25178 280 1
25184 280 2
25191 280 2
25199 280 2
25200 280 1
25226 280 1
25265 280 1
25397 280 1
25462 280 1
25513 280 1
25567 280 2
25622 280 1
25630 280 1
25637 280 1
25645 280 1
25676 280 1
25678 280 1
25764 280 3
25772 280 1
25877 280 4
25893 280 1
25914 280 5
25975 280 1
25991 280 1
26014 280 62
26138 280 1
26169 280 1
26186 280 3
26209 280 1
26214 280 1
26216 280 1
26263 280 1
26302 280 2
26339 280 18
26382 280 1
26451 280 1
26455 280 1
26494 280 1
26498 280 1
26499 280 1
26586 280 1
26655 280 21
26715 280 1
26749 280 1
26798 280 1
26814 280 1
26855 280 1
26871 280 1
26897 280 1
26901 280 1
26913 280 26
26928 280 1
26958 280 1
26959 280 1
26968 280 1
27031 280 7
27041 280 1
27048 280 1
27087 280 1
27090 280 7
27097 280 1
27225 280 1
27237 280 2
27270 280 1
27272 280 1
27283 280 1
27334 280 1
27405 280 1
27472 280 1
27487 280 1
27495 280 1
27501 280 1
27513 280 1
27519 280 4
27520 280 1
27557 280 1
27561 280 1
27617 280 7
27656 280 1
27682 280 15
27707 280 1
27734 280 1
27761 280 1
27762 280 1
27793 280 1
27827 280 4
27848 280 1
27899 280 1
27901 280 1
27958 280 6
27960 280 1
28012 280 1
28015 280 1
28026 280 1
28071 280 1
28112 280 1
28145 280 1
28309 280 14
28489 280 2
28575 280 1
28593 280 1
28613 280 2
28632 280 1
28648 280 1
28656 280 1
28676 280 1
28772 280 1
28929 280 2
28960 280 1
28966 280 1
28967 280 1
28969 280 2
28984 280 1
29002 280 1
29041 280 1
29073 280 1
29161 280 2
29227 280 1
29271 280 2
29272 280 1
29294 280 3
29303 280 3
29349 280 3
29356 280 1
29374 280 1
29439 280 1
29450 280 1
29452 280 2
29463 280 13
29477 280 1
29502 280 1
29512 280 1
29515 280 2
29533 280 4
29539 280 2
29561 280 1
29568 280 5
29601 280 1
29620 280 9
29634 280 1
29640 280 1
29651 280 1
29652 280 1
29698 280 1
29734 280 11
29744 280 1
29850 280 1
29856 280 1
29898 280 1
29903 280 1
29915 280 4
29916 280 1
29929 280 2
29938 280 1
29943 280 6
29953 280 1
29976 280 2
29982 280 1
30027 280 1
30037 280 6
30075 280 2
30093 280 1
30101 280 1
30105 280 20
30109 280 1
30131 280 1
30136 280 8
30147 280 1
30313 280 1
30350 280 1
30379 280 3
30381 280 1
30383 280 1
30399 280 1
30406 280 1
30508 280 1
30529 280 1
30562 280 3
30567 280 3
30570 280 12
30586 280 1
30610 280 1
30656 280 25
30664 280 1
30710 280 1
30732 280 1
30789 280 1
30798 280 1
30812 280 1
30854 280 1
30872 280 5
30895 280 2
30912 280 14
30916 280 1
30927 280 2
30934 280 4
30958 280 2
30967 280 1
30970 280 1
30971 280 72
30972 280 2
31022 280 1
31073 280 2
31189 280 6
31206 280 1
31258 280 20
31399 280 9
31415 280 1
31421 280 3
31601 280 1
31700 280 1
31787 280 3
31811 280 1
31853 280 1
31869 280 1
31924 280 1
31929 280 1
31942 280 1
31971 280 3
31999 280 1
32000 280 2
32002 280 1
32017 280 1
32018 280 1
32023 280 20
32037 280 1
32067 280 2
32083 280 1
32203 280 1
32399 280 1
32435 280 1
32442 280 2
32459 280 1
32475 280 1
32500 280 1
32527 280 1
32544 280 1
32596 280 1
32646 280 1
32697 280 2
32698 280 12
32699 280 13
32700 280 14
32702 280 4
32703 280 8
32706 280 7
32707 280 3
32709 280 10
122 281 1
167 281 1
190 281 1
447 281 1
450 281 1
493 281 8
518 281 1
526 281 1
557 281 1
559 281 3
645 281 5
685 281 2
710 281 1
820 281 1
909 281 4
967 281 1
1007 281 1
1058 281 1
1185 281 1
1363 281 1
1365 281 1
1547 281 1
1723 281 1
1816 281 1
1858 281 1
1990 281 10
2062 281 1
2071 281 1
2122 281 1
2193 281 1
2200 281 2
2334 281 48
2379 281 1
2577 281 1
2655 281 1
2727 281 1
2737 281 1
2940 281 2
3040 281 1
3088 281 1
3116 281 1
3250 281 1
3256 281 1
3309 281 1
3455 281 1
3498 281 1
3518 281 3
3560 281 1
3714 281 1
3762 281 5
3815 281 1
3964 281 1
4028 281 13
4060 281 2
4070 281 1
4081 281 1
4111 281 1
4172 281 3
4258 281 1
4304 281 1
4335 281 1
4431 281 1
4451 281 1
4486 281 1
4716 281 1
4728 281 1
4757 281 1
4772 281 1
4775 281 1
4797 281 1
4895 281 1
4959 281 3
4964 281 1
4979 281 3
5069 281 3
5090 281 2
5093 281 1
5215 281 1
5238 281 6
5239 281 1
5346 281 1
5387 281 1
5522 281 13
5524 281 1
5595 281 11
5603 281 1
5630 281 1
5636 281 1
5699 281 5
5898 281 1
5924 281 1
5927 281 1
5948 281 4
5994 281 2
6059 281 1
6101 281 1
6113 281 1
6185 281 1
6208 281 1
6216 281 3
6238 281 1
6366 281 13
6380 281 1
6465 281 1
6559 281 1
6582 281 1
6740 281 1
6820 281 1
6838 281 1
6941 281 1
7097 281 1
7135 281 6
7172 281 1
7214 281 1
7349 281 1
7399 281 1
7461 281 3
7516 281 1
7517 281 1
7589 281 1
7724 281 1
7747 281 1
7829 281 1
7877 281 1
7950 281 1
7981 281 1
8147 281 1
8219 281 5
8309 281 1
8509 281 1
8543 281 1
8732 281 1
8813 281 1
8928 281 1
8985 281 1
9051 281 1
9145 281 7
9154 281 1
9189 281 1
9262 281 1
9403 281 1
9524 281 1
9574 281 3
9598 281 1
9635 281 1
9799 281 25
9800 281 10
9897 281 1
9987 281 1
10040 281 1
10121 281 1
10139 281 1
10152 281 3
10189 281 1
10243 281 2
10250 281 1
10332 281 1
10389 281 1
10491 281 1
10532 281 1
10535 281 4
10593 281 2
10595 281 2
10608 281 2
10611 281 1
10618 281 1
10631 281 1
10638 281 1
10672 281 1
10678 281 20
10679 281 1
10680 281 7
10681 281 3
10682 281 4
10685 281 2
10690 281 1
10691 281 1
10694 281 2
10696 281 4
10699 281 1
10700 281 4
10701 281 5
10710 281 12
10713 281 2
10740 281 3
10824 281 1
10901 281 1
11083 281 4
11109 281 1
11206 281 1
11224 281 1
11253 281 1
11268 281 1
11347 281 1
11437 281 1
11448 281 4
11734 281 2
11888 281 5
11893 281 1
11995 281 1
12039 281 1
12082 281 1
12306 281 1
12312 281 1
12360 281 1
12391 281 1
12411 281 3
12480 281 1
12557 281 1
12582 281 1
12619 281 1
12680 281 1
13237 281 1
13303 281 20
13511 281 1
13557 281 1
13712 281 2
13732 281 9
13784 281 2
13828 281 1
13903 281 1
13972 281 1
14023 281 1
14034 281 1
14246 281 1
14248 281 10
14255 281 1
14270 281 1
14420 281 1
14485 281 1
14507 281 1
14576 281 1
14620 281 2
14637 281 1
14689 281 3
14690 281 1
14705 281 1
14792 281 1
14827 281 1
14829 281 2
14856 281 1
14949 281 1
14971 281 3
15180 281 6
15251 281 1
15302 281 1
15377 281 2
15517 281 1
15542 281 2
15546 281 2
15593 281 1
15616 281 7
15746 281 9
15888 281 1
15936 281 1
16286 281 1
16309 281 1
16323 281 1
16344 281 1
16436 281 2
16477 281 1
16520 281 1
16539 281 4
16568 281 6
16714 281 3
16717 281 1
16902 281 2
16942 281 1
17035 281 1
17040 281 3
17132 281 1
17215 281 1
17224 281 1
17465 281 2
17471 281 1
17521 281 1
17551 281 5
17624 281 1
17729 281 1
17784 281 1
17803 281 2
17907 281 1
18037 281 1
18134 281 1
18140 281 1
18147 281 1
18161 281 1
18186 281 6
18238 281 1
18240 281 1
18269 281 1
18412 281 12
18431 281 1
18502 281 1
18532 281 1
18620 281 1
18712 281 1
18773 281 1
18870 281 1
18912 281 1
18998 281 2
18999 281 2
19031 281 1
19037 281 1
19140 281 6
19155 281 16
19182 281 1
19188 281 1
19217 281 1
19233 281 1
19248 281 1
19253 281 3
19395 281 2
19421 281 9
19618 281 1
19619 281 1
19713 281 1
19828 281 5
19835 281 1
20073 281 1
20153 281 1
20253 281 1
20354 281 4
20581 281 1
20638 281 1
20639 281 1
20690 281 1
20762 281 2
20769 281 2
20770 281 1
20778 281 2
20852 281 1
20869 281 4
20872 281 1
20881 281 1
20905 281 1
20932 281 1
20946 281 1
21107 281 1
21115 281 1
21182 281 1
21196 281 1
21215 281 3
21251 281 1
21276 281 1
21412 281 4
21419 281 1
21441 281 2
21447 281 3
21537 281 3
21552 281 1
21863 281 10
21866 281 1
21873 281 2
21899 281 1
21948 281 1
22010 281 4
22039 281 1
22041 281 2
22073 281 1
22259 281 1
22357 281 1
22521 281 1
22550 281 1
22556 281 1
22644 281 2
22740 281 2
22744 281 1
22745 281 1
22799 281 1
22966 281 1
22987 281 1
23081 281 3
23126 281 1
23192 281 1
23289 281 3
23307 281 1
23385 281 1
23451 281 3
23469 281 1
23610 281 1
23776 281 1
23779 281 1
23795 281 15
23847 281 1
23927 281 3
23991 281 1
23992 281 1
23998 281 1
24050 281 3
24088 281 4
24205 281 1
24252 281 1
24321 281 1
24373 281 1
24610 281 2
24656 281 1
24673 281 1
24674 281 10
24898 281 1
24978 281 3
25036 281 1
25123 281 1
25143 281 1
25199 281 1
25265 281 2
25274 281 1
25610 281 1
25700 281 1
25817 281 1
25911 281 1
25914 281 1
25975 281 4
26014 281 18
26136 281 1
26139 281 1
26186 281 1
26209 281 4
26250 281 1
26260 281 1
26281 281 1
26286 281 1
26308 281 3
26339 281 4
26451 281 4
26455 281 2
26650 281 1
26655 281 5
26699 281 1
26901 281 1
26913 281 9
27031 281 5
27056 281 1
27062 281 1
27090 281 2
27397 281 1
27495 281 1
27499 281 1
27508 281 4
27519 281 2
27617 281 3
27682 281 1
27706 281 1
27712 281 1
27852 281 1
27897 281 1
28145 281 1
28309 281 2
28621 281 1
28630 281 1
28632 281 1
28647 281 1
28882 281 1
28913 281 2
28929 281 1
28961 281 1
29065 281 1
29266 281 1
29268 281 1
29271 281 2
29294 281 1
29303 281 1
29349 281 1
29372 281 2
29440 281 1
29445 281 1
29452 281 1
29463 281 5
29466 281 1
29506 281 3
29515 281 1
29568 281 1
29572 281 1
29734 281 4
29741 281 1
29811 281 1
29910 281 1
29915 281 5
29931 281 1
29943 281 1
30037 281 2
30038 281 1
30048 281 1
30066 281 1
30083 281 1
30105 281 14
30122 281 1
30136 281 2
30170 281 1
30204 281 1
30248 281 1
30255 281 1
30317 281 1
30350 281 1
30399 281 1
30413 281 1
30508 281 1
30509 281 1
30537 281 1
30570 281 3
30588 281 1
30656 281 10
30657 281 5
30798 281 1
30838 281 1
30872 281 1
30912 281 5
30927 281 2
30929 281 1
30934 281 5
30958 281 7
30971 281 21
30972 281 1
30998 281 1
31073 281 1
31080 281 1
31088 281 1
31189 281 3
31258 281 2
31339 281 1
31399 281 4
31470 281 1
31494 281 1
31611 281 1
31701 281 1
31810 281 1
31950 281 1
32023 281 10
32045 281 1
32067 281 1
32122 281 1
32449 281 2
32481 281 2
32527 281 1
32644 281 50
32646 281 2
32647 281 1
32650 281 1
32697 281 2
32698 281 2
32699 281 10
32700 281 1
32703 281 4
32706 281 3
32709 281 1
36 282 1
62 282 1
63 282 1
69 282 1
70 282 1
71 282 1
82 282 2
122 282 1
190 282 1
207 282 1
211 282 2
249 282 1
267 282 1
367 282 1
379 282 1
413 282 2
416 282 1
493 282 25
496 282 2
525 282 1
559 282 7
566 282 1
575 282 1
584 282 1
595 282 1
611 282 1
632 282 2
645 282 4
652 282 2
663 282 1
672 282 2
675 282 1
679 282 1
685 282 1
710 282 1
743 282 1
756 282 1
762 282 1
764 282 1
794 282 1
799 282 2
806 282 1
812 282 1
860 282 4
909 282 26
925 282 1
927 282 1
942 282 1
967 282 1
1007 282 1
1020 282 1
1110 282 5
1185 282 1
1202 282 1
1272 282 1
1297 282 1
1314 282 1
1363 282 12
1366 282 1
1429 282 1
1471 282 1
1539 282 1
1547 282 2
1549 282 1
1551 282 1
1563 282 1
1595 282 1
1608 282 1
1612 282 2
1723 282 6
1724 282 1
1797 282 1
1816 282 1
1846 282 4
1877 282 1
1888 282 1
1900 282 1
1963 282 2
1965 282 2
1987 282 1
1990 282 31
2045 282 1
2056 282 1
2062 282 3
2104 282 1
2122 282 1
2149 282 3
2171 282 2
2198 282 1
2208 282 1
2301 282 1
2312 282 1
2334 282 3
2373 282 1
2374 282 1
2392 282 1
2509 282 1
2544 282 1
2655 282 1
2698 282 1
2700 282 1
2737 282 1
2760 282 1
2844 282 1
2872 282 1
2876 282 1
2892 282 1
2906 282 1
2918 282 1
2922 282 1
2924 282 1
2940 282 1
2943 282 1
2960 282 1
3000 282 1
3040 282 1
3118 282 2
3206 282 1
3250 282 1
3256 282 15
3295 282 1
3367 282 1
3447 282 1
3455 282 1
3476 282 1
3498 282 2
3507 282 2
3518 282 1
3559 282 1
3573 282 1
3579 282 1
3602 282 1
3634 282 1
3657 282 1
3658 282 1
3668 282 3
3714 282 3
3719 282 1
3746 282 1
3762 282 13
3765 282 1
3800 282 1
3804 282 1
3815 282 1
3816 282 2
3897 282 1
3945 282 1
3971 282 2
3980 282 1
4024 282 1
4026 282 1
4028 282 16
4060 282 1
4066 282 1
4082 282 1
4088 282 2
4132 282 1
4148 282 1
4172 282 14
4233 282 1
4258 282 1
4335 282 1
4344 282 1
4360 282 2
4385 282 1
4396 282 1
4400 282 1
4456 282 1
4490 282 1
4493 282 7
4510 282 1
4560 282 1
4566 282 1
4577 282 2
4609 282 1
4689 282 1
4716 282 1
4721 282 2
4728 282 1
4797 282 1
4820 282 1
4895 282 1
4923 282 1
4951 282 1
4959 282 2
4979 282 5
5069 282 10
5090 282 2
5098 282 1
5135 282 2
5201 282 1
5215 282 1
5238 282 14
5288 282 2
5315 282 1
5423 282 1
5479 282 1
5481 282 1
5488 282 2
5492 282 2
5522 282 44
5537 282 1
5553 282 1
5576 282 1
5593 282 1
5595 282 21
5636 282 1
5642 282 1
5699 282 16
5705 282 18
5809 282 1
5831 282 1
5835 282 1
5873 282 2
5897 282 1
5915 282 1
5939 282 1
5948 282 19
5961 282 1
5968 282 1
5970 282 1
5971 282 1
5982 282 1
6020 282 1
6101 282 2
6216 282 9
6233 282 1
6259 282 1
6276 282 1
6302 282 1
6338 282 1
6363 282 1
6380 282 1
6413 282 1
6465 282 2
6466 282 1
6468 282 2
6499 282 1
6510 282 1
6547 282 1
6559 282 1
6660 282 2
6883 282 1
6900 282 1
6986 282 3
6997 282 1
7076 282 1
7101 282 1
7129 282 1
7135 282 11
7150 282 2
7161 282 1
7173 282 1
7174 282 1
7356 282 1
7461 282 20
7465 282 1
7470 282 1
7472 282 2
7530 282 1
7626 282 1
7635 282 1
7729 282 1
7747 282 2
7779 282 6
7830 282 1
7869 282 1
7873 282 1
7899 282 1
7906 282 1
7931 282 1
7937 282 1
7951 282 1
7957 282 1
7958 282 1
7963 282 1
7981 282 1
8007 282 1
8017 282 2
8147 282 1
8155 282 1
8219 282 26
8256 282 1
8309 282 1
8449 282 1
8460 282 1
8523 282 1
8535 282 1
8542 282 1
8582 282 1
8637 282 1
8658 282 1
8661 282 1
8764 282 1
8803 282 1
8813 282 9
8933 282 1
8943 282 1
9004 282 1
9051 282 6
9067 282 1
9125 282 1
9145 282 24
9171 282 2
9189 282 2
9244 282 1
9319 282 1
9379 282 1
9380 282 1
9383 282 1
9455 282 1
9465 282 4
9500 282 1
9517 282 2
9519 282 1
9543 282 1
9570 282 1
9585 282 2
9591 282 1
9598 282 1
9608 282 1
9623 282 1
9642 282 1
9706 282 1
9737 282 1
9799 282 21
9800 282 27
9815 282 2
9897 282 1
9921 282 1
9972 282 6
9976 282 1
9987 282 8
9993 282 1
10040 282 2
10060 282 2
10061 282 1
10121 282 1
10122 282 1
10152 282 14
10193 282 1
10212 282 1
10235 282 2
10236 282 1
10262 282 1
10280 282 1
10347 282 1
10458 282 1
10484 282 2
10535 282 6
10538 282 1
10549 282 1
10552 282 2
10556 282 1
10593 282 9
10595 282 6
10608 282 3
10612 282 1
10613 282 1
10618 282 1
10631 282 3
10642 282 4
10672 282 2
10678 282 9
10679 282 2
10680 282 6
10681 282 2
10682 282 1
10690 282 2
10696 282 1
10701 282 6
10704 282 1
10707 282 1
10710 282 42
10715 282 1
10717 282 1
10736 282 1
10738 282 1
10740 282 12
10745 282 1
10756 282 16
10785 282 1
10796 282 1
10849 282 1
10851 282 3
10859 282 1
10873 282 1
10895 282 1
10912 282 1
10917 282 1
11042 282 2
11083 282 35
11092 282 3
11132 282 1
11135 282 1
11150 282 1
11151 282 1
11169 282 1
11206 282 1
11268 282 1
11278 282 1
11304 282 1
11352 282 1
11419 282 1
11437 282 1
11447 282 1
11448 282 23
11517 282 1
11532 282 1
11542 282 1
11551 282 1
11591 282 1
11618 282 1
11660 282 1
11684 282 1
11727 282 1
11790 282 1
11791 282 1
11856 282 1
11875 282 1
11888 282 16
11893 282 2
11922 282 1
11939 282 2
11974 282 1
12017 282 2
12021 282 1
12028 282 1
12039 282 1
12049 282 1
12050 282 1
12126 282 1
12133 282 1
12151 282 2
12165 282 1
12182 282 1
12201 282 1
12205 282 3
12265 282 1
12299 282 1
12312 282 4
12391 282 1
12411 282 3
12428 282 1
12430 282 5
12489 282 2
12519 282 1
12524 282 1
12557 282 1
12582 282 1
12589 282 1
12619 282 3
12644 282 1
12672 282 1
12706 282 2
12716 282 2
12737 282 1
12741 282 1
12766 282 1
12788 282 1
12928 282 1
12948 282 2
12993 282 1
13093 282 1
13121 282 1
13130 282 1
13237 282 3
13242 282 1
13249 282 1
13303 282 60
13360 282 1
13380 282 1
13383 282 2
13412 282 1
13497 282 1
13506 282 1
13511 282 1
13532 282 3
13540 282 1
13557 282 2
13600 282 1
13621 282 1
13635 282 1
13666 282 1
13709 282 1
13712 282 3
13713 282 1
13721 282 1
13732 282 24
13764 282 1
13772 282 1
13784 282 1
13828 282 4
13903 282 7
13963 282 1
13967 282 1
14145 282 1
14225 282 2
14231 282 1
14236 282 1
14248 282 56
14251 282 1
14275 282 1
14301 282 1
14328 282 1
14333 282 1
14515 282 1
14519 282 2
14523 282 1
14526 282 1
14620 282 3
14622 282 1
14624 282 1
14689 282 1
14829 282 11
14854 282 1
14907 282 1
14926 282 1
14952 282 1
14971 282 3
14981 282 2
14982 282 1
15020 282 2
15159 282 1
15177 282 1
15180 282 21
15198 282 3
15212 282 8
15213 282 1
15230 282 1
15271 282 1
15354 282 1
15377 282 1
15478 282 1
15517 282 1
15530 282 1
15537 282 2
15542 282 7
15572 282 1
15616 282 19
15633 282 1
15679 282 1
15721 282 1
15726 282 1
15746 282 34
15888 282 1
15890 282 45
15912 282 4
15916 282 1
15936 282 1
16020 282 1
16089 282 2
16273 282 1
16279 282 1
16286 282 2
16301 282 1
16412 282 1
16436 282 1
16476 282 1
16513 282 1
16530 282 1
16539 282 8
16560 282 1
16568 282 23
16575 282 1
16597 282 1
16657 282 1
16663 282 1
16664 282 1
16666 282 2
16675 282 1
16687 282 1
16689 282 1
16714 282 15
16745 282 1
16793 282 2
16805 282 3
16807 282 1
16808 282 1
16829 282 1
16843 282 1
16855 282 1
16878 282 1
16902 282 3
16934 282 3
16942 282 1
16991 282 1
16993 282 1
16997 282 1
17015 282 1
17035 282 1
17040 282 4
17074 282 1
17133 282 1
17157 282 1
17224 282 2
17344 282 1
17414 282 1
17424 282 1
17443 282 2
17469 282 1
17471 282 1
17492 282 2
17512 282 2
17530 282 2
17551 282 5
17605 282 1
17625 282 1
17657 282 9
17689 282 1
17717 282 1
17743 282 1
17803 282 1
17883 282 1
17917 282 3
17925 282 1
17987 282 1
18041 282 1
18121 282 1
18140 282 2
18145 282 2
18161 282 3
18167 282 1
18170 282 1
18186 282 22
18191 282 1
18225 282 1
18402 282 1
18406 282 1
18412 282 14
18419 282 1
18500 282 2
18502 282 14
18517 282 1
18527 282 1
18531 282 1
18660 282 1
18712 282 2
18718 282 1
18735 282 1
18741 282 1
18773 282 1
18776 282 1
18778 282 1
18870 282 1
18878 282 2
18912 282 1
18924 282 1
18945 282 2
18962 282 1
18974 282 2
18976 282 1
18998 282 1
18999 282 7
19000 282 1
19014 282 1
19028 282 1
19031 282 1
19037 282 1
19060 282 1
19081 282 1
19082 282 1
19098 282 2
19113 282 2
19119 282 1
19140 282 17
19153 282 3
19155 282 102
19167 282 1
19176 282 1
19182 282 1
19185 282 2
19226 282 1
19245 282 4
19253 282 5
19264 282 1
19278 282 1
19299 282 1
19374 282 1
19421 282 38
19462 282 2
19496 282 1
19511 282 1
19513 282 1
19522 282 1
19641 282 1
19683 282 1
19709 282 1
19777 282 1
19793 282 1
19801 282 2
19802 282 2
19806 282 2
19828 282 16
19838 282 1
19846 282 1
19886 282 2
19975 282 1
20040 282 1
20071 282 1
20110 282 1
20150 282 2
20156 282 1
20172 282 2
20185 282 3
20187 282 1
20213 282 1
20316 282 1
20354 282 5
20398 282 3
20451 282 1
20466 282 1
20473 282 1
20638 282 3
20639 282 1
20690 282 2
20692 282 2
20762 282 5
20770 282 2
20778 282 3
20807 282 1
20809 282 10
20852 282 1
20869 282 5
20872 282 1
20881 282 3
20904 282 1
20905 282 1
20906 282 10
20934 282 2
20963 282 1
21028 282 26
21043 282 1
21045 282 1
21055 282 1
21115 282 3
21159 282 2
21196 282 1
21197 282 1
21215 282 3
21261 282 1
21274 282 1
21301 282 1
21337 282 1
21345 282 1
21366 282 1
21377 282 2
21379 282 1
21398 282 1
21412 282 3
21419 282 1
21447 282 6
21450 282 1
21462 282 1
21513 282 3
21537 282 8
21544 282 3
21553 282 1
21572 282 2
21601 282 1
21618 282 1
21621 282 1
21631 282 1
21650 282 3
21710 282 2
21812 282 1
21863 282 32
21899 282 2
21918 282 1
21972 282 1
21977 282 1
22010 282 118
22041 282 3
22058 282 1
22068 282 1
22139 282 1
22152 282 1
22161 282 1
22259 282 1
22289 282 2
22301 282 2
22306 282 1
22346 282 1
22357 282 1
22423 282 1
22429 282 1
22430 282 2
22446 282 1
22478 282 1
22479 282 1
22489 282 1
22493 282 2
22494 282 1
22513 282 1
22532 282 1
22550 282 4
22553 282 3
22576 282 1
22656 282 1
22658 282 1
22740 282 10
22744 282 5
22752 282 1
22755 282 1
22765 282 1
22790 282 1
22795 282 1
22826 282 1
22839 282 1
22862 282 1
22865 282 1
22883 282 1
22893 282 1
22945 282 1
22973 282 1
22987 282 5
23081 282 7
23089 282 1
23124 282 1
23202 282 1
23207 282 1
23218 282 1
23228 282 1
23289 282 1
23307 282 1
23336 282 7
23341 282 1
23385 282 2
23386 282 1
23405 282 1
23424 282 1
23467 282 1
23609 282 1
23615 282 1
23666 282 2
23692 282 1
23696 282 1
23776 282 1
23779 282 1
23792 282 1
23795 282 37
23812 282 1
23847 282 1
23882 282 2
23887 282 1
23899 282 1
23927 282 3
23963 282 1
23992 282 1
24005 282 1
24007 282 1
24008 282 1
24050 282 9
24088 282 26
24115 282 1
24168 282 1
24176 282 1
24195 282 1
24213 282 1
24252 282 2
24253 282 1
24283 282 1
24285 282 1
24287 282 1
24315 282 1
24342 282 1
24347 282 1
24373 282 4
24449 282 1
24463 282 2
24562 282 1
24571 282 1
24578 282 1
24580 282 1
24595 282 1
24634 282 1
24642 282 1
24674 282 43
24705 282 2
24707 282 1
24758 282 4
24774 282 1
24798 282 1
24800 282 1
24802 282 1
24868 282 1
24955 282 1
24978 282 11
24980 282 1
25041 282 1
25064 282 1
25078 282 2
25106 282 1
25108 282 2
25123 282 1
25137 282 1
25148 282 4
25191 282 4
25199 282 6
25211 282 2
25348 282 2
25487 282 1
25488 282 1
25496 282 1
25524 282 1
25629 282 1
25637 282 2
25645 282 1
25662 282 1
25738 282 1
25793 282 2
25794 282 1
25870 282 1
25893 282 1
25909 282 2
25914 282 1
25915 282 1
25947 282 1
25975 282 4
25982 282 1
26014 282 44
26027 282 2
26140 282 1
26169 282 1
26185 282 1
26186 282 5
26227 282 1
26254 282 1
26270 282 2
26279 282 1
26286 282 1
26302 282 1
26308 282 1
26322 282 1
26325 282 1
26339 282 12
26352 282 1
26449 282 1
26455 282 1
26460 282 1
26479 282 1
26650 282 1
26655 282 17
26688 282 1
26897 282 1
26901 282 5
26913 282 38
26930 282 1
26958 282 1
26959 282 1
27031 282 8
27048 282 2
27090 282 6
27122 282 1
27144 282 1
27156 282 1
27174 282 1
27180 282 1
27244 282 1
27269 282 1
27270 282 1
27295 282 1
27309 282 1
27345 282 2
27355 282 1
27388 282 1
27415 282 1
27493 282 1
27495 282 1
27501 282 1
27508 282 4
27519 282 3
27617 282 3
27662 282 1
27671 282 1
27682 282 5
27685 282 2
27706 282 1
27733 282 1
27761 282 1
27795 282 1
27827 282 2
27832 282 1
27848 282 1
27884 282 4
27946 282 1
27960 282 2
28026 282 1
28049 282 1
28082 282 1
28112 282 1
28145 282 1
28231 282 1
28273 282 2
28290 282 1
28309 282 8
28345 282 1
28390 282 1
28394 282 1
28426 282 1
28593 282 4
28599 282 1
28609 282 1
28626 282 1
28726 282 1
28736 282 1
28784 282 1
28811 282 1
28896 282 1
28929 282 1
28960 282 1
28962 282 1
28964 282 1
28967 282 1
28985 282 1
28990 282 1
28998 282 2
29027 282 1
29031 282 1
29065 282 1
29067 282 1
29073 282 2
29119 282 1
29123 282 1
29132 282 1
29136 282 1
29159 282 1
29161 282 2
29176 282 1
29185 282 1
29227 282 1
29255 282 1
29281 282 1
29294 282 2
29303 282 3
29328 282 2
29349 282 3
29383 282 1
29404 282 1
29411 282 2
29440 282 2
29463 282 16
29477 282 1
29506 282 2
29515 282 2
29533 282 2
29577 282 1
29613 282 1
29620 282 13
29634 282 2
29646 282 1
29653 282 1
29671 282 1
29698 282 1
29734 282 10
29738 282 1
29782 282 3
29799 282 1
29813 282 3
29817 282 1
29826 282 1
29880 282 1
29903 282 1
29910 282 2
29913 282 1
29915 282 25
29943 282 1
29949 282 1
29976 282 1
29981 282 1
29982 282 1
30011 282 1
30037 282 2
30082 282 1
30095 282 1
30105 282 34
30122 282 1
30131 282 1
30136 282 14
30147 282 2
30197 282 1
30216 282 1
30248 282 7
30313 282 1
30360 282 1
30379 282 4
30406 282 2
30414 282 1
30429 282 1
30443 282 1
30470 282 1
30508 282 1
30529 282 3
30541 282 1
30562 282 1
30567 282 2
30570 282 13
30586 282 2
30643 282 1
30656 282 22
30657 282 1
30712 282 1
30714 282 1
30785 282 1
30789 282 4
30792 282 3
30838 282 1
30852 282 1
30872 282 4
30874 282 1
30895 282 1
30912 282 15
30927 282 3
30934 282 20
30958 282 12
30967 282 1
30970 282 3
30971 282 51
30972 282 10
30976 282 2
30984 282 1
31000 282 1
31115 282 2
31119 282 1
31189 282 15
31195 282 1
31258 282 22
31276 282 1
31350 282 1
31399 282 21
31421 282 6
31551 282 1
31562 282 1
31617 282 1
31645 282 1
31646 282 1
31662 282 1
31669 282 1
31683 282 1
31704 282 1
31709 282 1
31786 282 1
31812 282 1
31924 282 1
31929 282 2
31948 282 1
31950 282 2
31964 282 2
31971 282 1
31998 282 1
32023 282 32
32029 282 1
32045 282 2
32048 282 1
32061 282 1
32067 282 1
32068 282 1
32073 282 1
32076 282 1
32083 282 4
32106 282 1
32121 282 1
32187 282 1
32216 282 2
32323 282 1
32349 282 1
32399 282 2
32411 282 1
32439 282 1
32452 282 1
32469 282 1
32514 282 1
32527 282 1
32544 282 1
32582 282 2
32613 282 1
32645 282 1
32695 282 2
32697 282 8
32698 282 3
32699 282 11
32700 282 3
32702 282 1
32703 282 12
32704 282 1
32706 282 11
32707 282 1
32709 282 6
54 283 2
71 283 1
114 283 1
122 283 1
228 283 1
230 283 1
261 283 1
275 283 1
317 283 1
372 283 1
493 283 8
557 283 2
559 283 4
602 283 1
605 283 1
624 283 1
687 283 2
736 283 1
820 283 1
880 283 1
896 283 1
911 283 1
1007 283 1
1011 283 1
1110 283 8
1163 283 1
1287 283 1
1307 283 1
1363 283 6
1547 283 1
1563 283 2
1569 283 1
1594 283 1
1723 283 2
1821 283 1
1858 283 1
1901 283 1
1965 283 1
1990 283 13
2013 283 1
2059 283 1
2062 283 2
2088 283 1
2171 283 2
2198 283 1
2225 283 1
2301 283 1
2309 283 1
2317 283 1
2318 283 1
2334 283 5
2379 283 1
2391 283 1
2476 283 1
2495 283 1
2508 283 1
2570 283 1
2641 283 1
2700 283 1
2737 283 1
2760 283 2
2781 283 1
2800 283 1
2906 283 1
2927 283 1
2940 283 2
2943 283 1
3041 283 1
3042 283 1
3256 283 7
3295 283 3
3309 283 2
3393 283 1
3413 283 1
3498 283 1
3521 283 1
3662 283 1
3714 283 1
3762 283 22
3806 283 1
3922 283 1
3938 283 1
3945 283 1
3965 283 1
3980 283 3
4028 283 6
4034 283 1
4036 283 2
4047 283 31
4074 283 1
4106 283 1
4131 283 1
4132 283 1
4172 283 9
4335 283 1
4412 283 1
4433 283 1
4493 283 1
4577 283 1
4728 283 1
4858 283 1
4928 283 1
4959 283 2
4979 283 1
5061 283 1
5069 283 6
5090 283 1
5098 283 2
5129 283 1
5238 283 1
5263 283 1
5318 283 1
5382 283 1
5434 283 1
5492 283 1
5522 283 12
5595 283 10
5613 283 1
5644 283 34
5698 283 1
5699 283 7
5705 283 11
5773 283 1
5841 283 1
5873 283 2
5948 283 3
5972 283 1
5984 283 1
6025 283 1
6037 283 1
6082 283 1
6213 283 1
6216 283 5
6236 283 1
6363 283 1
6452 283 1
6465 283 2
6662 283 1
6739 283 1
6769 283 1
6901 283 1
6986 283 2
7081 283 2
7135 283 6
7161 283 1
7199 283 1
7204 283 1
7232 283 1
7345 283 1
7401 283 1
7461 283 10
7516 283 1
7568 283 1
7577 283 1
7587 283 1
7706 283 1
7747 283 3
7788 283 1
7789 283 1
7891 283 1
7892 283 2
7906 283 1
7950 283 3
7951 283 1
7957 283 1
7960 283 1
8033 283 1
8155 283 1
8191 283 1
8204 283 1
8219 283 9
8523 283 1
8586 283 1
8672 283 1
8732 283 1
8764 283 2
8771 283 1
8810 283 1
8813 283 5
8830 283 1
8887 283 2
8898 283 1
9008 283 1
9051 283 3
9145 283 10
9333 283 1
9383 283 1
9465 283 5
9502 283 1
9514 283 1
9532 283 1
9608 283 1
9635 283 1
9799 283 1
9800 283 10
9823 283 1
9830 283 2
9919 283 1
9976 283 1
9987 283 4
10152 283 8
10206 283 1
10236 283 1
10535 283 8
10552 283 6
10566 283 1
10593 283 9
10595 283 2
10608 283 1
10631 283 2
10642 283 2
10662 283 1
10672 283 1
10690 283 2
10691 283 1
10710 283 13
10715 283 1
10720 283 1
10740 283 5
10756 283 6
10851 283 2
10863 283 2
10879 283 1
11083 283 7
11128 283 1
11224 283 1
11262 283 1
11343 283 1
11437 283 1
11448 283 9
11482 283 1
11551 283 1
11594 283 1
11666 283 1
11822 283 1
11854 283 2
11888 283 3
11903 283 1
12215 283 1
12231 283 2
12237 283 1
12309 283 2
12312 283 1
12342 283 1
12343 283 1
12404 283 1
12405 283 1
12431 283 1
12504 283 1
12564 283 1
12614 283 1
12670 283 1
12686 283 1
12726 283 1
12762 283 1
12772 283 1
12811 283 1
12838 283 1
12945 283 1
13126 283 1
13129 283 1
13131 283 1
13149 283 1
13158 283 1
13163 283 1
13237 283 2
13249 283 3
13303 283 16
13315 283 1
13497 283 1
13532 283 2
13544 283 1
13546 283 1
13633 283 1
13646 283 1
13732 283 8
13828 283 2
13860 283 1
13903 283 3
14010 283 2
14028 283 1
14096 283 1
14225 283 1
14248 283 18
14399 283 1
14589 283 1
14620 283 1
14677 283 1
14726 283 1
14761 283 1
14814 283 1
14829 283 1
14854 283 1
14971 283 4
15177 283 2
15180 283 4
15212 283 5
15213 283 2
15517 283 2
15542 283 3
15572 283 1
15595 283 1
15616 283 10
15664 283 1
15746 283 13
16340 283 2
16362 283 1
16380 283 2
16402 283 1
16539 283 4
16540 283 2
16543 283 1
16568 283 13
16664 283 2
16714 283 4
16809 283 1
16815 283 1
16817 283 1
16902 283 1
16992 283 1
17015 283 1
17075 283 1
17115 283 1
17132 283 1
17421 283 1
17424 283 1
17446 283 1
17450 283 2
17487 283 1
17512 283 1
17530 283 1
17551 283 2
17749 283 1
17803 283 1
17838 283 1
17907 283 1
17994 283 1
18179 283 1
18186 283 5
18220 283 1
18225 283 1
18229 283 1
18238 283 1
18240 283 1
18277 283 1
18402 283 1
18412 283 4
18502 283 4
18527 283 1
18661 283 1
18664 283 2
18776 283 1
18788 283 1
18870 283 1
18876 283 57
18999 283 1
19014 283 2
19031 283 1
19066 283 1
19082 283 1
19083 283 1
19113 283 1
19140 283 1
19153 283 1
19155 283 56
19161 283 1
19168 283 1
19176 283 2
19178 283 1
19180 283 6
19182 283 1
19185 283 1
19186 283 1
19253 283 1
19278 283 1
19390 283 1
19421 283 16
19424 283 1
19598 283 1
19780 283 1
19790 283 1
19793 283 1
19828 283 4
19829 283 1
19878 283 1
19970 283 1
20011 283 1
20156 283 3
20175 283 1
20270 283 1
20280 283 2
20290 283 1
20354 283 2
20398 283 2
20543 283 1
20598 283 1
20655 283 1
20685 283 1
20692 283 1
20709 283 1
20758 283 1
20762 283 2
20770 283 1
20809 283 3
20852 283 2
20869 283 2
20881 283 1
20905 283 1
20906 283 2
20948 283 1
21043 283 2
21070 283 1
21107 283 1
21215 283 5
21231 283 1
21276 283 1
21327 283 2
21412 283 2
21447 283 6
21453 283 1
21537 283 2
21553 283 1
21556 283 1
21580 283 1
21600 283 1
21608 283 1
21650 283 4
21786 283 1
21805 283 1
21863 283 3
21866 283 2
21899 283 3
21918 283 1
22010 283 7
22041 283 2
22136 283 1
22152 283 1
22489 283 3
22550 283 2
22584 283 1
22618 283 2
22650 283 1
22658 283 1
22740 283 1
22744 283 5
22836 283 1
22863 283 1
22885 283 1
22893 283 1
22958 283 1
22969 283 1
22987 283 2
23022 283 1
23081 283 1
23088 283 1
23205 283 1
23207 283 1
23385 283 1
23424 283 1
23467 283 1
23610 283 1
23666 283 1
23693 283 1
23718 283 1
23776 283 1
23779 283 3
23795 283 36
23796 283 1
23884 283 1
23934 283 1
24046 283 1
24050 283 3
24077 283 2
24088 283 13
24317 283 1
24342 283 2
24348 283 1
24373 283 1
24438 283 1
24544 283 2
24603 283 1
24604 283 1
24660 283 1
24663 283 1
24674 283 12
24680 283 1
24758 283 1
24887 283 2
24978 283 9
24980 283 1
25106 283 1
25108 283 1
25127 283 1
25137 283 1
25186 283 1
25191 283 1
25199 283 2
25206 283 1
25246 283 1
25265 283 1
25382 283 1
25462 283 1
25480 283 1
25488 283 1
25567 283 1
25589 283 1
25772 283 1
25893 283 1
25914 283 6
25947 283 1
25975 283 5
25988 283 2
26008 283 1
26014 283 23
26049 283 1
26074 283 1
26186 283 1
26263 283 2
26319 283 3
26339 283 7
26347 283 1
26451 283 1
26583 283 1
26642 283 1
26655 283 10
26740 283 1
26749 283 1
26825 283 2
26901 283 2
26913 283 10
27031 283 1
27040 283 1
27090 283 2
27170 283 1
27298 283 1
27519 283 5
27602 283 1
27617 283 1
27659 283 1
27662 283 17
27682 283 6
27686 283 1
27743 283 1
27827 283 3
27958 283 4
28052 283 1
28117 283 1
28229 283 1
28303 283 1
28309 283 3
28489 283 1
28614 283 1
28741 283 1
28773 283 1
28833 283 1
28866 283 1
28894 283 1
29035 283 1
29064 283 1
29159 283 1
29161 283 1
29243 283 1
29296 283 1
29303 283 1
29378 283 1
29408 283 1
29445 283 1
29450 283 1
29463 283 10
29496 283 1
29506 283 1
29512 283 1
29561 283 1
29563 283 1
29568 283 3
29601 283 1
29620 283 5
29734 283 2
29795 283 1
29802 283 1
29812 283 1
29821 283 2
29823 283 1
29915 283 7
29943 283 4
29978 283 1
29984 283 1
30033 283 1
30045 283 1
30082 283 2
30105 283 5
30109 283 1
30136 283 3
30147 283 1
30170 283 1
30243 283 1
30248 283 1
30379 283 2
30430 283 2
30472 283 1
30562 283 3
30567 283 3
30570 283 8
30586 283 1
30631 283 1
30656 283 8
30658 283 1
30665 283 1
30710 283 1
30872 283 5
30912 283 4
30927 283 1
30934 283 3
30971 283 25
30972 283 3
30976 283 2
31025 283 1
31076 283 5
31113 283 2
31143 283 1
31144 283 1
31169 283 1
31179 283 1
31180 283 1
31189 283 7
31258 283 9
31307 283 1
31386 283 1
31399 283 5
31417 283 1
31421 283 2
31562 283 1
31605 283 1
31611 283 1
31856 283 1
31920 283 1
31929 283 1
31942 283 1
31955 283 1
31971 283 1
31992 283 1
31998 283 1
32023 283 12
32045 283 1
32106 283 1
32194 283 1
32213 283 1
32452 283 1
32582 283 1
32602 283 1
32646 283 2
32696 283 1
32697 283 2
32698 283 2
32699 283 3
32702 283 1
32703 283 4
32706 283 3
32732 283 1
54 284 1
68 284 1
71 284 3
82 284 2
95 284 1
145 284 1
164 284 1
167 284 4
202 284 1
211 284 2
235 284 1
272 284 1
440 284 2
493 284 22
525 284 1
529 284 1
552 284 1
557 284 12
559 284 3
575 284 2
593 284 1
595 284 2
611 284 1
632 284 1
645 284 1
653 284 2
675 284 1
680 284 1
685 284 1
688 284 1
689 284 1
724 284 1
765 284 3
806 284 1
821 284 1
856 284 1
860 284 3
865 284 1
883 284 1
896 284 3
909 284 12
917 284 1
942 284 1
1058 284 1
1110 284 2
1132 284 1
1287 284 1
1288 284 1
1314 284 1
1327 284 2
1363 284 5
1499 284 1
1506 284 1
1718 284 1
1723 284 2
1736 284 1
1803 284 1
1825 284 1
1842 284 1
1846 284 5
1850 284 1
1862 284 1
1868 284 1
1901 284 4
1903 284 9
1956 284 118
1958 284 75
1963 284 17
1965 284 15
1990 284 9
1992 284 1
2011 284 1
2064 284 1
2078 284 1
2147 284 2
2149 284 1
2162 284 1
2171 284 1
2198 284 2
2224 284 1
2225 284 1
2236 284 1
2303 284 1
2309 284 1
2334 284 1
2400 284 1
2483 284 1
2544 284 1
2570 284 1
2609 284 1
2642 284 1
2655 284 1
2661 284 1
2663 284 1
2675 284 1
2713 284 1
2722 284 1
2742 284 1
2813 284 1
2817 284 1
2854 284 2
2906 284 1
2912 284 1
2916 284 3
2940 284 4
2942 284 1
2966 284 1
2992 284 1
3027 284 1
3043 284 2
3118 284 1
3207 284 1
3256 284 9
3295 284 1
3297 284 1
3303 284 1
3357 284 1
3476 284 1
3498 284 2
3520 284 1
3559 284 1
3560 284 1
3562 284 1
3615 284 3
3634 284 1
3668 284 2
3714 284 3
3743 284 1
3759 284 1
3762 284 3
3795 284 1
3815 284 1
3821 284 1
3897 284 1
3922 284 2
3959 284 1
3991 284 1
4028 284 14
4032 284 1
4040 284 1
4060 284 1
4090 284 1
4117 284 1
4141 284 1
4155 284 1
4172 284 7
4293 284 1
4335 284 1
4360 284 1
4396 284 1
4433 284 1
4486 284 2
4490 284 12
4509 284 1
4535 284 1
4565 284 1
4602 284 1
4607 284 1
4651 284 1
4728 284 1
4893 284 1
4923 284 1
4931 284 1
4951 284 2
4979 284 2
5069 284 5
5090 284 3
5093 284 1
5129 284 1
5135 284 1
5238 284 7
5254 284 2
5315 284 2
5351 284 2
5473 284 1
5492 284 1
5517 284 1
5522 284 18
5537 284 1
5542 284 1
5595 284 12
5617 284 1
5678 284 1
5699 284 6
5702 284 1
5705 284 9
5839 284 1
5858 284 1
5872 284 11
5882 284 1
5891 284 1
5902 284 1
5912 284 1
5931 284 1
5948 284 9
5957 284 1
5986 284 5
6059 284 1
6064 284 1
6092 284 1
6151 284 1
6213 284 1
6216 284 8
6276 284 1
6354 284 1
6363 284 2
6369 284 1
6380 284 1
6465 284 1
6468 284 1
6490 284 1
6510 284 1
6519 284 1
6660 284 1
6661 284 1
6723 284 1
6731 284 1
6842 284 1
6872 284 1
6938 284 2
6969 284 1
7076 284 1
7090 284 1
7135 284 6
7139 284 1
7174 284 1
7181 284 1
7228 284 1
7246 284 1
7342 284 1
7461 284 4
7467 284 1
7566 284 1
7725 284 1
7747 284 4
7779 284 2
7814 284 1
7906 284 1
7942 284 1
7950 284 5
7951 284 1
7956 284 1
7957 284 1
8017 284 1
8129 284 2
8136 284 10
8154 284 1
8155 284 1
8219 284 3
8308 284 1
8316 284 1
8356 284 1
8437 284 1
8507 284 1
8509 284 2
8543 284 1
8677 284 1
8803 284 2
8812 284 1
8813 284 10
8878 284 1
9051 284 7
9145 284 7
9156 284 1
9171 284 2
9217 284 1
9244 284 1
9298 284 1
9354 284 1
9465 284 1
9467 284 2
9500 284 2
9502 284 1
9505 284 1
9543 284 2
9607 284 1
9608 284 1
9634 284 5
9637 284 1
9743 284 1
9787 284 1
9799 284 6
9800 284 22
9987 284 12
9993 284 1
10043 284 1
10053 284 1
10060 284 2
10092 284 1
10125 284 3
10152 284 5
10188 284 1
10189 284 1
10250 284 1
10308 284 1
10322 284 2
10334 284 1
10535 284 8
10552 284 7
10558 284 1
10560 284 1
10566 284 2
10593 284 9
10595 284 7
10609 284 4
10611 284 8
10613 284 2
10631 284 3
10642 284 1
10643 284 2
10672 284 2
10678 284 3
10679 284 2
10680 284 2
10682 284 1
10690 284 1
10692 284 2
10693 284 1
10700 284 1
10701 284 3
10710 284 14
10714 284 1
10740 284 5
10745 284 1
10756 284 5
10832 284 1
10851 284 1
10868 284 1
10912 284 1
10942 284 1
11083 284 14
11176 284 1
11268 284 1
11296 284 1
11309 284 1
11343 284 2
11380 284 1
11388 284 2
11437 284 1
11448 284 17
11594 284 1
11660 284 1
11666 284 1
11668 284 1
11681 284 1
11685 284 2
11728 284 1
11792 284 1
11851 284 1
11857 284 1
11871 284 1
11888 284 26
11893 284 1
11903 284 1
11905 284 1
11939 284 1
11950 284 1
12017 284 2
12084 284 1
12091 284 1
12111 284 1
12160 284 1
12201 284 1
12207 284 1
12231 284 2
12276 284 2
12312 284 6
12347 284 1
12411 284 3
12426 284 1
12440 284 1
12479 284 1
12571 284 1
12582 284 4
12583 284 1
12584 284 1
12589 284 1
12623 284 1
12647 284 1
12672 284 1
12704 284 1
12811 284 1
12866 284 1
12878 284 1
12890 284 1
13000 284 2
13127 284 1
13129 284 2
13212 284 1
13237 284 4
13287 284 1
13303 284 42
13334 284 1
13371 284 2
13380 284 1
13383 284 4
13387 284 1
13436 284 1
13447 284 2
13461 284 1
13497 284 2
13508 284 1
13511 284 1
13532 284 5
13544 284 1
13557 284 1
13621 284 1
13694 284 2
13732 284 10
13772 284 4
13784 284 1
13828 284 3
13903 284 2
13963 284 1
13969 284 1
13972 284 4
13987 284 1
14023 284 1
14066 284 1
14098 284 2
14159 284 1
14171 284 1
14224 284 1
14248 284 39
14251 284 1
14259 284 1
14270 284 1
14388 284 1
14420 284 1
14423 284 1
14471 284 2
14519 284 1
14543 284 1
14578 284 1
14620 284 1
14769 284 3
14816 284 1
14829 284 1
14856 284 1
14926 284 1
14971 284 9
15035 284 1
15067 284 1
15121 284 1
15167 284 1
15180 284 6
15198 284 1
15212 284 2
15213 284 1
15230 284 1
15278 284 1
15302 284 4
15377 284 1
15412 284 1
15420 284 2
15476 284 1
15480 284 1
15537 284 1
15542 284 3
15563 284 1
15565 284 1
15616 284 7
15632 284 1
15746 284 24
15753 284 1
15841 284 1
15912 284 4
15914 284 1
15916 284 1
16020 284 1
16080 284 1
16089 284 3
16099 284 1
16141 284 1
16151 284 1
16218 284 1
16240 284 1
16263 284 1
16286 284 1
16301 284 1
16360 284 1
16362 284 2
16436 284 4
16476 284 1
16487 284 1
16539 284 5
16568 284 10
16597 284 2
16613 284 1
16662 284 1
16684 284 2
16686 284 1
16714 284 4
16715 284 3
16722 284 1
16738 284 1
16745 284 9
16791 284 1
16803 284 1
16830 284 2
16854 284 2
16878 284 1
16902 284 4
16960 284 1
16978 284 1
17018 284 1
17040 284 7
17093 284 1
17157 284 1
17202 284 1
17224 284 1
17393 284 1
17424 284 5
17430 284 1
17443 284 1
17455 284 1
17464 284 2
17465 284 3
17517 284 1
17551 284 4
17560 284 1
17744 284 1
17746 284 1
17809 284 1
17852 284 1
17888 284 2
17913 284 1
17917 284 1
17929 284 1
17942 284 2
17990 284 1
18075 284 1
18145 284 2
18161 284 1
18179 284 2
18186 284 16
18190 284 2
18191 284 2
18224 284 1
18225 284 2
18241 284 2
18332 284 1
18362 284 1
18402 284 1
18412 284 14
18426 284 1
18447 284 1
18486 284 1
18502 284 3
18527 284 1
18530 284 1
18650 284 1
18652 284 1
18655 284 1
18664 284 2
18703 284 1
18750 284 1
18773 284 1
18778 284 1
18876 284 1
18897 284 1
18938 284 1
18942 284 2
18965 284 1
18974 284 1
18977 284 1
18979 284 1
18992 284 1
18998 284 1
18999 284 52
19000 284 1
19017 284 2
19031 284 1
19039 284 2
19066 284 1
19098 284 2
19099 284 1
19140 284 7
19153 284 5
19155 284 26
19176 284 4
19181 284 1
19185 284 3
19186 284 1
19240 284 1
19243 284 1
19248 284 3
19264 284 7
19276 284 1
19278 284 1
19292 284 1
19352 284 2
19353 284 1
19354 284 1
19390 284 1
19421 284 18
19460 284 2
19473 284 2
19511 284 1
19563 284 1
19641 284 2
19643 284 3
19644 284 2
19650 284 1
19713 284 2
19778 284 1
19806 284 4
19812 284 1
19828 284 5
19967 284 1
20009 284 1
20067 284 1
20080 284 1
20145 284 1
20149 284 1
20156 284 14
20180 284 2
20191 284 1
20265 284 1
20340 284 2
20346 284 1
20354 284 3
20366 284 1
20398 284 1
20451 284 1
20453 284 1
20466 284 1
20503 284 1
20541 284 1
20567 284 1
20638 284 2
20639 284 2
20655 284 4
20685 284 1
20749 284 1
20757 284 1
20762 284 6
20769 284 1
20770 284 1
20778 284 3
20809 284 8
20810 284 1
20811 284 1
20850 284 3
20852 284 1
20865 284 1
20869 284 3
20881 284 4
20903 284 1
20904 284 1
20905 284 1
20906 284 7
20922 284 1
20948 284 2
21000 284 3
21020 284 1
21054 284 100
21107 284 4
21115 284 1
21118 284 1
21215 284 3
21276 284 3
21304 284 1
21345 284 1
21377 284 1
21412 284 1
21415 284 1
21419 284 1
21420 284 1
21441 284 1
21447 284 14
21537 284 12
21544 284 1
21549 284 3
21615 284 1
21627 284 4
21631 284 1
21650 284 3
21710 284 1
21762 284 1
21805 284 1
21859 284 1
21863 284 6
21864 284 1
21867 284 1
21873 284 1
21881 284 1
21899 284 4
22010 284 12
22030 284 1
22041 284 1
22043 284 1
22058 284 1
22152 284 1
22307 284 1
22359 284 2
22441 284 2
22472 284 3
22493 284 1
22494 284 2
22550 284 1
22563 284 1
22568 284 2
22571 284 1
22576 284 2
22643 284 1
22647 284 1
22658 284 5
22740 284 3
22744 284 4
22752 284 1
22755 284 3
22827 284 3
22883 284 1
22903 284 1
22957 284 1
22973 284 1
22981 284 1
22987 284 1
22993 284 2
23002 284 1
23057 284 4
23081 284 8
23232 284 1
23247 284 1
23264 284 2
23397 284 1
23404 284 2
23442 284 1
23444 284 1
23610 284 1
23613 284 1
23666 284 1
23751 284 1
23779 284 5
23791 284 1
23795 284 33
23851 284 1
23960 284 2
23993 284 1
24014 284 2
24050 284 7
24078 284 1
24088 284 19
24115 284 1
24168 284 1
24253 284 1
24268 284 1
24270 284 1
24287 284 1
24342 284 2
24380 284 1
24383 284 1
24595 284 1
24598 284 2
24607 284 1
24648 284 1
24660 284 1
24661 284 1
24664 284 1
24671 284 1
24673 284 1
24674 284 33
24694 284 1
24719 284 1
24721 284 1
24732 284 3
24823 284 1
24887 284 1
24893 284 2
24907 284 1
24978 284 3
25036 284 1
25041 284 3
25178 284 1
25191 284 3
25192 284 2
25199 284 3
25234 284 1
25259 284 1
25268 284 4
25273 284 4
25348 284 1
25397 284 1
25462 284 1
25480 284 1
25488 284 1
25562 284 1
25567 284 1
25583 284 1
25637 284 5
25670 284 1
25738 284 1
25787 284 1
25793 284 1
25795 284 1
25839 284 2
25853 284 1
25893 284 4
25914 284 5
25975 284 9
25979 284 1
26008 284 1
26014 284 20
26079 284 1
26155 284 1
26186 284 6
26227 284 1
26235 284 1
26245 284 3
26250 284 5
26282 284 1
26286 284 1
26287 284 1
26294 284 2
26308 284 3
26339 284 7
26455 284 1
26524 284 1
26654 284 1
26655 284 7
26667 284 1
26670 284 1
26729 284 1
26749 284 1
26901 284 6
26913 284 20
27031 284 11
27039 284 1
27048 284 1
27081 284 1
27090 284 5
27141 284 3
27207 284 1
27220 284 1
27388 284 1
27397 284 1
27415 284 1
27439 284 1
27443 284 1
27494 284 1
27495 284 4
27515 284 1
27519 284 1
27617 284 4
27634 284 1
27651 284 1
27657 284 1
27666 284 1
27682 284 9
27708 284 1
27709 284 1
27724 284 1
27733 284 1
27745 284 1
27753 284 3
27761 284 1
27793 284 1
27817 284 1
27827 284 4
27848 284 1
27852 284 2
27869 284 2
27950 284 1
27958 284 1
28012 284 1
28049 284 1
28235 284 1
28239 284 1
28273 284 1
28290 284 1
28309 284 3
28369 284 1
28493 284 2
28524 284 1
28598 284 1
28609 284 1
28614 284 1
28759 284 1
28772 284 1
28818 284 18
28883 284 1
28894 284 1
28924 284 1
28934 284 1
28937 284 1
28950 284 1
28956 284 1
28960 284 1
28969 284 2
28990 284 1
28994 284 1
29092 284 1
29119 284 1
29167 284 1
29176 284 1
29188 284 1
29271 284 2
29294 284 2
29303 284 2
29404 284 1
29408 284 1
29429 284 5
29435 284 1
29444 284 1
29445 284 2
29450 284 1
29451 284 1
29452 284 1
29459 284 1
29463 284 11
29477 284 1
29490 284 1
29506 284 13
29515 284 1
29529 284 1
29568 284 2
29594 284 1
29607 284 1
29620 284 3
29734 284 7
29739 284 1
29741 284 1
29743 284 1
29744 284 1
29784 284 1
29795 284 2
29819 284 1
29854 284 1
29903 284 1
29904 284 1
29915 284 10
29932 284 3
29943 284 5
30027 284 2
30037 284 1
30052 284 1
30074 284 1
30082 284 1
30093 284 2
30105 284 19
30115 284 3
30122 284 1
30125 284 1
30126 284 1
30136 284 15
30147 284 1
30177 284 1
30248 284 3
30350 284 1
30355 284 1
30379 284 2
30399 284 1
30406 284 2
30429 284 1
30430 284 13
30442 284 2
30444 284 1
30529 284 4
30562 284 6
30566 284 11
30567 284 2
30570 284 15
30586 284 1
30605 284 4
30607 284 2
30629 284 1
30633 284 1
30656 284 9
30658 284 1
30659 284 2
30712 284 1
30766 284 1
30792 284 3
30798 284 3
30849 284 2
30858 284 1
30866 284 1
30872 284 2
30895 284 2
30912 284 9
30927 284 2
30932 284 1
30934 284 70
30950 284 2
30958 284 2
30971 284 24
30972 284 8
30974 284 2
31002 284 2
31014 284 1
31062 284 2
31063 284 1
31166 284 1
31175 284 1
31186 284 1
31189 284 12
31206 284 1
31211 284 1
31234 284 1
31249 284 1
31258 284 24
31266 284 1
31399 284 9
31416 284 1
31421 284 2
31554 284 1
31568 284 1
31574 284 1
31589 284 1
31603 284 1
31696 284 1
31719 284 1
31787 284 1
31797 284 1
31869 284 1
31929 284 1
31959 284 5
31964 284 8
31971 284 1
31992 284 1
32000 284 1
32002 284 1
32023 284 15
32030 284 1
32063 284 1
32067 284 1
32083 284 1
32106 284 3
32122 284 2
32188 284 1
32201 284 1
32208 284 1
32216 284 6
32217 284 1
32247 284 1
32325 284 1
32438 284 2
32449 284 1
32484 284 1
32524 284 1
32527 284 1
32582 284 3
32602 284 1
32612 284 1
32646 284 2
32688 284 1
32697 284 12
32698 284 3
32699 284 22
32700 284 5
32702 284 2
32703 284 7
32706 284 5
32707 284 3
32709 284 2
63 285 1
71 285 1
122 285 1
167 285 2
179 285 1
211 285 2
413 285 2
443 285 2
458 285 1
493 285 8
557 285 1
559 285 1
583 285 1
611 285 1
645 285 1
672 285 1
678 285 1
688 285 1
744 285 1
753 285 1
756 285 1
820 285 2
821 285 1
865 285 1
881 285 1
896 285 1
909 285 12
925 285 1
942 285 1
967 285 2
1020 285 1
1039 285 1
1110 285 2
1132 285 1
1288 285 1
1313 285 1
1314 285 1
1363 285 5
1628 285 1
1633 285 1
1636 285 2
1706 285 1
1707 285 1
1723 285 7
1728 285 1
1829 285 2
1843 285 1
1854 285 1
1863 285 1
1901 285 2
1903 285 3
1965 285 5
1987 285 1
1990 285 24
2064 285 1
2076 285 1
2198 285 1
2225 285 1
2278 285 1
2280 285 1
2391 285 1
2542 285 1
2544 285 2
2577 285 1
2609 285 1
2655 285 1
2659 285 1
2760 285 2
2879 285 1
2885 285 1
2906 285 3
2940 285 1
2946 285 1
2974 285 1
3003 285 1
3116 285 1
3256 285 11
3336 285 1
3518 285 1
3520 285 1
3549 285 1
3560 285 1
3608 285 1
3634 285 1
3658 285 1
3668 285 6
3674 285 1
3714 285 1
3762 285 19
3836 285 1
3891 285 1
3947 285 1
3968 285 1
4028 285 11
4033 285 1
4040 285 1
4041 285 2
4090 285 1
4140 285 1
4172 285 10
4297 285 1
4344 285 1
4386 285 1
4396 285 1
4431 285 1
4486 285 1
4493 285 2
4683 285 1
4721 285 1
4820 285 1
4848 285 1
4863 285 1
4892 285 2
4895 285 1
4958 285 1
4959 285 1
4979 285 7
5069 285 4
5090 285 5
5098 285 1
5135 285 3
5238 285 8
5315 285 1
5324 285 1
5423 285 1
5475 285 1
5477 285 1
5485 285 1
5492 285 1
5500 285 1
5522 285 19
5536 285 1
5553 285 1
5564 285 1
5574 285 1
5593 285 1
5595 285 13
5679 285 1
5699 285 10
5705 285 9
5768 285 1
5831 285 1
5835 285 1
5846 285 1
5858 285 1
5866 285 1
5873 285 1
5948 285 6
6020 285 1
6059 285 1
6085 285 1
6093 285 1
6104 285 1
6213 285 1
6216 285 7
6277 285 1
6354 285 1
6363 285 2
6380 285 1
6465 285 1
6468 285 1
6660 285 2
6662 285 2
6674 285 1
6687 285 1
6829 285 1
6928 285 1
6944 285 1
6969 285 1
6986 285 2
7097 285 1
7130 285 1
7135 285 9
7181 285 1
7214 285 1
7246 285 1
7258 285 1
7397 285 1
7461 285 10
7526 285 1
7529 285 1
7532 285 1
7592 285 1
7627 285 1
7747 285 1
7779 285 1
7892 285 1
7906 285 2
7950 285 5
7951 285 1
8007 285 1
8017 285 1
8132 285 1
8176 285 1
8216 285 4
8219 285 6
8233 285 1
8248 285 1
8395 285 1
8507 285 1
8543 285 1
8586 285 1
8777 285 1
8813 285 3
8819 285 1
8878 285 1
9051 285 7
9067 285 1
9102 285 2
9137 285 1
9145 285 5
9178 285 1
9182 285 1
9328 285 1
9354 285 1
9465 285 1
9570 285 2
9591 285 2
9597 285 1
9607 285 2
9608 285 2
9619 285 1
9715 285 1
9723 285 1
9799 285 2
9800 285 15
9815 285 1
9847 285 1
9874 285 1
9904 285 1
9972 285 1
9987 285 8
9993 285 2
10040 285 1
10061 285 1
10066 285 1
10110 285 1
10121 285 1
10152 285 4
10193 285 1
10283 285 1
10332 285 1
10389 285 1
10441 285 1
10489 285 1
10532 285 1
10535 285 9
10552 285 2
10566 285 2
10590 285 1
10593 285 2
10595 285 4
10597 285 1
10608 285 3
10609 285 1
10643 285 1
10672 285 4
10690 285 1
10710 285 13
10720 285 1
10740 285 9
10743 285 1
10756 285 8
10780 285 1
10804 285 1
10873 285 2
10874 285 1
10902 285 1
10917 285 1
11083 285 22
11108 285 1
11176 285 2
11224 285 2
11278 285 1
11296 285 1
11309 285 1
11369 285 1
11376 285 1
11448 285 9
11485 285 14
11488 285 1
11494 285 1
11512 285 2
11618 285 1
11673 285 2
11681 285 1
11685 285 1
11888 285 25
11903 285 2
11941 285 1
12017 285 1
12019 285 1
12023 285 6
12047 285 1
12049 285 1
12057 285 1
12151 285 2
12227 285 1
12228 285 1
12312 285 1
12350 285 1
12386 285 1
12480 285 1
12582 285 3
12629 285 1
12635 285 1
12706 285 1
12771 285 1
12811 285 1
12838 285 1
12843 285 1
12866 285 1
12890 285 1
12970 285 1
13095 285 1
13129 285 1
13130 285 1
13141 285 1
13154 285 1
13237 285 3
13293 285 1
13303 285 53
13313 285 1
13334 285 1
13342 285 1
13383 285 2
13437 285 1
13497 285 1
13508 285 1
13511 285 1
13528 285 1
13544 285 1
13557 285 3
13625 285 1
13661 285 1
13712 285 1
13718 285 1
13732 285 11
13772 285 1
13828 285 1
13903 285 2
13909 285 1
13944 285 1
13963 285 1
13967 285 1
13987 285 1
14118 285 1
14145 285 1
14225 285 1
14231 285 1
14247 285 1
14248 285 32
14257 285 1
14374 285 1
14421 285 1
14595 285 1
14620 285 2
14622 285 1
14630 285 1
14697 285 1
14743 285 1
14763 285 1
14829 285 3
14856 285 1
14928 285 1
14971 285 7
14982 285 1
15144 285 1
15177 285 1
15180 285 13
15213 285 1
15218 285 1
15302 285 1
15330 285 1
15373 285 1
15376 285 1
15377 285 2
15517 285 2
15542 285 6
15574 285 1
15616 285 10
15746 285 31
15812 285 1
15878 285 1
15888 285 2
15897 285 1
15914 285 1
16089 285 3
16098 285 1
16102 285 1
16218 285 1
16286 285 1
16468 285 1
16481 285 1
16539 285 6
16568 285 8
16572 285 2
16597 285 3
16666 285 1
16714 285 7
16745 285 1
16793 285 1
16799 285 1
16815 285 1
16893 285 1
16902 285 4
16959 285 1
17040 285 4
17119 285 1
17159 285 1
17180 285 1
17224 285 1
17374 285 1
17414 285 1
17422 285 1
17455 285 1
17464 285 1
17471 285 1
17480 285 1
17488 285 1
17492 285 1
17521 285 1
17530 285 18
17551 285 5
17598 285 1
17651 285 1
17815 285 1
17841 285 1
17978 285 1
18140 285 1
18145 285 2
18147 285 2
18179 285 1
18186 285 14
18206 285 1
18248 285 1
18270 285 1
18359 285 1
18375 285 2
18402 285 1
18410 285 1
18412 285 12
18502 285 11
18527 285 2
18631 285 1
18664 285 2
18776 285 1
18870 285 1
18959 285 1
18977 285 1
18999 285 7
19048 285 1
19127 285 1
19129 285 1
19140 285 5
19153 285 1
19155 285 62
19176 285 2
19181 285 1
19182 285 2
19185 285 1
19192 285 1
19249 285 1
19253 285 2
19278 285 1
19286 285 1
19353 285 1
19421 285 39
19521 285 1
19522 285 1
19586 285 1
19801 285 1
19802 285 3
19806 285 1
19828 285 7
19886 285 1
19947 285 1
20100 285 1
20115 285 1
20156 285 1
20180 285 2
20187 285 1
20237 285 1
20268 285 1
20315 285 1
20354 285 2
20363 285 1
20398 285 2
20505 285 1
20568 285 1
20638 285 2
20655 285 1
20685 285 1
20690 285 3
20762 285 2
20769 285 1
20770 285 1
20778 285 1
20809 285 6
20850 285 1
20869 285 8
20881 285 2
20882 285 7
20905 285 1
20906 285 5
20936 285 2
20948 285 1
21020 285 1
21115 285 34
21182 285 1
21215 285 5
21276 285 1
21377 285 1
21389 285 1
21410 285 1
21412 285 2
21413 285 1
21415 285 2
21420 285 1
21441 285 1
21447 285 15
21494 285 1
21513 285 2
21537 285 3
21572 285 1
21575 285 1
21601 285 1
21627 285 1
21631 285 1
21632 285 1
21650 285 4
21765 285 1
21863 285 10
21914 285 1
21954 285 1
21971 285 1
21976 285 1
22010 285 9
22041 285 1
22058 285 1
22090 285 1
22242 285 1
22251 285 1
22284 285 1
22357 285 1
22377 285 1
22446 285 1
22493 285 2
22542 285 1
22550 285 2
22553 285 2
22568 285 1
22647 285 1
22649 285 2
22658 285 1
22740 285 1
22744 285 2
22981 285 1
22987 285 1
23081 285 11
23129 285 1
23207 285 21
23244 285 1
23257 285 1
23260 285 1
23283 285 1
23378 285 1
23385 285 1
23404 285 2
23442 285 1
23467 285 2
23528 285 1
23607 285 1
23666 285 2
23761 285 1
23779 285 1
23795 285 129
23847 285 1
23884 285 1
23955 285 1
24008 285 1
24049 285 1
24050 285 3
24063 285 1
24088 285 15
24145 285 1
24195 285 1
24213 285 1
24252 285 1
24285 285 1
24373 285 1
24406 285 2
24438 285 1
24558 285 1
24598 285 1
24664 285 1
24674 285 31
24675 285 1
24804 285 1
24811 285 1
24861 285 1
24878 285 1
24895 285 1
24953 285 1
24978 285 15
25036 285 1
25067 285 1
25082 285 1
25106 285 1
25138 285 1
25191 285 1
25199 285 3
25236 285 1
25251 285 1
25259 285 1
25384 285 1
25562 285 1
25589 285 1
25667 285 1
25692 285 1
25793 285 3
25893 285 2
25947 285 1
25975 285 2
25988 285 1
25991 285 2
26014 285 30
26057 285 1
26169 285 1
26177 285 1
26185 285 2
26186 285 4
26214 285 1
26278 285 1
26286 285 1
26308 285 2
26319 285 1
26324 285 2
26339 285 7
26455 285 2
26562 285 1
26655 285 4
26720 285 1
26825 285 1
26855 285 2
26901 285 6
26913 285 14
26923 285 1
26928 285 1
26938 285 1
26958 285 1
26968 285 2
27031 285 6
27039 285 1
27090 285 3
27128 285 1
27388 285 1
27414 285 1
27514 285 1
27519 285 2
27561 285 1
27602 285 1
27617 285 2
27653 285 2
27656 285 1
27659 285 2
27682 285 2
27686 285 1
27706 285 1
27724 285 1
27733 285 1
27827 285 5
27848 285 2
27890 285 1
27958 285 4
27960 285 2
28012 285 1
28072 285 1
28273 285 1
28309 285 9
28489 285 1
28546 285 1
28674 285 1
28741 285 1
28759 285 1
28809 285 1
28834 285 2
28856 285 1
28994 285 1
29073 285 3
29077 285 2
29123 285 1
29188 285 1
29259 285 1
29271 285 3
29303 285 1
29322 285 1
29349 285 2
29356 285 1
29365 285 1
29383 285 1
29406 285 1
29408 285 1
29443 285 1
29445 285 1
29452 285 1
29459 285 1
29463 285 8
29475 285 1
29506 285 3
29533 285 1
29561 285 1
29568 285 2
29607 285 1
29620 285 8
29734 285 7
29738 285 1
29741 285 2
29743 285 1
29784 285 1
29811 285 1
29812 285 1
29904 285 1
29910 285 2
29915 285 7
29916 285 1
29922 285 1
29929 285 1
29942 285 1
29943 285 1
29946 285 1
29962 285 1
29982 285 1
30037 285 2
30075 285 1
30105 285 11
30122 285 1
30136 285 7
30147 285 2
30246 285 1
30248 285 1
30276 285 1
30281 285 1
30346 285 1
30368 285 1
30379 285 1
30383 285 1
30406 285 1
30443 285 1
30512 285 1
30517 285 1
30530 285 1
30540 285 1
30562 285 5
30564 285 1
30567 285 2
30570 285 10
30573 285 1
30656 285 14
30658 285 9
30673 285 1
30776 285 2
30798 285 3
30852 285 1
30854 285 1
30872 285 2
30874 285 1
30912 285 6
30929 285 1
30934 285 4
30958 285 1
30971 285 30
30972 285 5
30976 285 1
31160 285 1
31189 285 8
31258 285 13
31360 285 1
31399 285 7
31421 285 3
31554 285 1
31563 285 1
31696 285 1
31787 285 2
31823 285 1
31850 285 1
31856 285 1
31924 285 1
31929 285 1
31950 285 1
31971 285 1
31988 285 1
32002 285 1
32023 285 5
32038 285 1
32048 285 1
32067 285 1
32068 285 1
32083 285 1
32086 285 1
32104 285 1
32150 285 1
32200 285 1
32323 285 1
32399 285 2
32449 285 1
32477 285 1
32527 285 2
32697 285 5
32698 285 7
32699 285 7
32700 285 11
32702 285 1
32703 285 6
32705 285 1
32706 285 3
32709 285 5
32722 285 1
32732 285 1
36 286 1
43 286 7
53 286 1
167 286 3
197 286 1
211 286 2
262 286 1
362 286 2
384 286 1
413 286 2
438 286 1
443 286 1
478 286 1
493 286 35
496 286 1
531 286 1
539 286 1
557 286 4
559 286 5
575 286 1
589 286 3
595 286 2
618 286 1
625 286 1
632 286 1
645 286 4
653 286 2
685 286 1
687 286 3
688 286 1
698 286 1
732 286 1
762 286 1
800 286 1
820 286 2
860 286 3
863 286 1
896 286 1
909 286 13
917 286 1
944 286 1
967 286 1
1030 286 2
1058 286 2
1110 286 8
1163 286 1
1185 286 1
1266 286 1
1287 286 1
1288 286 1
1327 286 1
1329 286 1
1363 286 15
1366 286 1
1479 286 1
1494 286 1
1547 286 1
1562 286 1
1578 286 1
1636 286 1
1724 286 1
1736 286 1
1744 286 1
1832 286 1
1842 286 2
1843 286 1
1858 286 1
1868 286 1
1963 286 4
1965 286 13
1974 286 1
1990 286 22
2031 286 2
2149 286 1
2171 286 2
2198 286 4
2364 286 1
2392 286 1
2476 286 1
2485 286 2
2547 286 1
2574 286 1
2655 286 1
2686 286 1
2760 286 1
2885 286 2
2894 286 1
2906 286 2
2912 286 3
2934 286 1
2941 286 2
2960 286 1
3023 286 1
3042 286 1
3113 286 1
3144 286 1
3256 286 15
3279 286 1
3309 286 1
3342 286 1
3357 286 1
3478 286 1
3498 286 1
3503 286 1
3507 286 1
3581 286 1
3634 286 1
3668 286 1
3676 286 1
3714 286 1
3759 286 1
3762 286 13
3763 286 1
3797 286 1
3838 286 1
3897 286 1
3925 286 1
3927 286 1
3943 286 11
3967 286 1
3991 286 1
4028 286 18
4040 286 1
4041 286 1
4047 286 1
4065 286 2
4102 286 1
4131 286 1
4134 286 1
4142 286 1
4154 286 1
4172 286 7
4256 286 1
4335 286 1
4385 286 1
4400 286 1
4403 286 1
4406 286 1
4450 286 1
4486 286 1
4489 286 1
4493 286 2
4510 286 1
4565 286 1
4582 286 1
4668 286 1
4669 286 1
4690 286 1
4728 286 1
4747 286 1
4757 286 1
4775 286 1
4792 286 1
4843 286 1
4848 286 1
4881 286 1
4889 286 1
4897 286 1
4921 286 1
4924 286 1
4959 286 2
4964 286 1
4977 286 1
4979 286 5
5038 286 1
5046 286 1
5069 286 6
5090 286 1
5097 286 1
5188 286 1
5215 286 2
5218 286 2
5238 286 5
5288 286 1
5358 286 1
5383 286 1
5492 286 1
5522 286 19
5547 286 1
5553 286 1
5563 286 1
5595 286 15
5636 286 1
5649 286 2
5665 286 1
5699 286 16
5705 286 14
5831 286 1
5872 286 1
5873 286 1
5945 286 2
5948 286 12
5968 286 1
5972 286 1
5994 286 2
6019 286 1
6059 286 1
6092 286 1
6093 286 1
6216 286 6
6276 286 1
6293 286 1
6296 286 1
6354 286 1
6363 286 1
6465 286 1
6484 286 1
6554 286 1
6660 286 1
6661 286 1
6662 286 1
6761 286 1
6791 286 1
6842 286 1
6916 286 1
6948 286 1
7076 286 1
7114 286 1
7135 286 15
7150 286 1
7228 286 1
7252 286 1
7253 286 1
7309 286 2
7356 286 1
7461 286 15
7470 286 2
7529 286 1
7675 286 1
7746 286 2
7747 286 1
7748 286 1
7785 286 1
7789 286 1
7807 286 1
7829 286 1
7889 286 1
7890 286 1
7906 286 1
7925 286 1
7950 286 15
7951 286 1
7986 286 1
8127 286 1
8129 286 1
8191 286 1
8219 286 16
8290 286 1
8356 286 1
8395 286 1
8418 286 1
8428 286 1
8530 286 1
8731 286 1
8732 286 2
8764 286 3
8803 286 1
8813 286 8
8830 286 1
9051 286 6
9102 286 1
9145 286 8
9233 286 1
9319 286 1
9359 286 2
9403 286 1
9455 286 1
9465 286 1
9534 286 1
9623 286 1
9633 286 1
9637 286 1
9751 286 1
9798 286 1
9799 286 1
9800 286 23
9857 286 1
9972 286 4
9987 286 10
9993 286 2
10040 286 1
10076 286 1
10140 286 1
10152 286 6
10193 286 1
10336 286 1
10347 286 1
10349 286 2
10382 286 2
10403 286 1
10441 286 1
10532 286 1
10535 286 5
10552 286 6
10566 286 1
10593 286 10
10595 286 6
10608 286 30
10631 286 1
10642 286 1
10672 286 1
10689 286 1
10691 286 2
10692 286 1
10700 286 1
10701 286 1
10710 286 26
10735 286 1
10736 286 1
10740 286 11
10753 286 1
10756 286 8
10851 286 1
10859 286 1
10917 286 1
10988 286 1
11040 286 1
11083 286 35
11158 286 1
11167 286 1
11176 286 1
11228 286 1
11249 286 1
11261 286 1
11278 286 1
11285 286 1
11376 286 1
11448 286 18
11468 286 1
11494 286 1
11499 286 1
11512 286 1
11551 286 1
11668 286 1
11773 286 1
11790 286 1
11792 286 1
11856 286 1
11857 286 15
11888 286 12
11900 286 1
11944 286 1
11950 286 1
12007 286 1
12017 286 2
12049 286 6
12126 286 1
12182 286 1
12201 286 1
12205 286 1
12207 286 1
12210 286 1
12215 286 1
12226 286 1
12231 286 2
12259 286 1
12276 286 1
12312 286 1
12382 286 1
12428 286 1
12430 286 1
12480 286 1
12517 286 1
12523 286 1
12527 286 1
12548 286 1
12557 286 1
12582 286 2
12587 286 1
12619 286 1
12644 286 1
12684 286 1
12702 286 1
12739 286 1
12781 286 1
12822 286 1
13006 286 1
13013 286 1
13051 286 1
13059 286 1
13093 286 1
13126 286 1
13127 286 1
13129 286 1
13144 286 1
13200 286 1
13237 286 4
13249 286 1
13303 286 34
13334 286 1
13358 286 1
13363 286 1
13383 286 1
13387 286 1
13499 286 1
13511 286 2
13532 286 3
13557 286 1
13676 286 2
13712 286 1
13730 286 1
13732 286 19
13767 286 1
13828 286 5
13944 286 1
13965 286 1
13969 286 1
13987 286 1
14034 286 1
14055 286 1
14098 286 1
14145 286 1
14219 286 1
14225 286 1
14248 286 52
14256 286 1
14259 286 1
14264 286 1
14270 286 1
14274 286 1
14275 286 1
14287 286 1
14421 286 2
14459 286 1
14471 286 1
14576 286 1
14620 286 2
14633 286 1
14686 286 1
14752 286 1
14761 286 1
14769 286 1
14803 286 1
14816 286 1
14829 286 8
14833 286 1
14857 286 1
14926 286 2
14971 286 10
15180 286 13
15212 286 7
15251 286 1
15271 286 1
15348 286 1
15352 286 1
15377 286 1
15378 286 1
15394 286 1
15437 286 1
15517 286 3
15541 286 1
15542 286 8
15560 286 1
15564 286 1
15573 286 1
15591 286 1
15616 286 11
15633 286 1
15746 286 34
15821 286 1
15858 286 1
16089 286 5
16099 286 1
16141 286 1
16151 286 1
16177 286 1
16178 286 2
16263 286 1
16286 286 1
16301 286 1
16360 286 1
16539 286 11
16543 286 1
16560 286 1
16568 286 12
16607 286 1
16620 286 1
16632 286 1
16666 286 1
16675 286 1
16714 286 6
16715 286 1
16735 286 1
16799 286 1
16807 286 1
16843 286 1
16902 286 4
16947 286 1
16992 286 1
17006 286 1
17040 286 6
17074 286 1
17086 286 1
17107 286 1
17150 286 1
17157 286 1
17178 286 1
17297 286 1
17424 286 1
17443 286 1
17465 286 1
17469 286 1
17472 286 1
17488 286 1
17492 286 1
17521 286 2
17524 286 1
17530 286 1
17551 286 2
17565 286 1
17605 286 1
17624 286 1
17654 286 2
17656 286 2
17701 286 1
17729 286 1
17848 286 1
17880 286 1
17978 286 2
17992 286 1
18081 286 1
18138 286 1
18145 286 1
18147 286 3
18149 286 1
18158 286 1
18161 286 1
18186 286 11
18190 286 1
18225 286 1
18229 286 1
18241 286 1
18270 286 1
18332 286 1
18362 286 2
18412 286 17
18447 286 2
18475 286 1
18485 286 1
18500 286 1
18502 286 14
18527 286 2
18664 286 1
18697 286 1
18762 286 1
18773 286 1
18776 286 1
18779 286 1
18870 286 1
18942 286 1
18966 286 1
18999 286 4
19014 286 2
19017 286 1
19044 286 1
19081 286 1
19098 286 1
19140 286 1
19155 286 44
19176 286 4
19182 286 2
19186 286 1
19192 286 1
19240 286 1
19247 286 1
19248 286 1
19251 286 1
19253 286 3
19260 286 1
19278 286 1
19284 286 1
19352 286 1
19385 286 1
19395 286 1
19421 286 24
19460 286 1
19522 286 1
19539 286 2
19618 286 1
19641 286 1
19643 286 1
19644 286 1
19712 286 1
19749 286 1
19793 286 2
19798 286 2
19802 286 2
19803 286 1
19806 286 1
19828 286 11
19886 286 2
19920 286 1
20064 286 1
20071 286 1
20150 286 1
20156 286 1
20175 286 1
20180 286 1
20185 286 1
20187 286 1
20237 286 1
20248 286 1
20270 286 1
20290 286 1
20323 286 1
20354 286 4
20363 286 1
20398 286 4
20473 286 1
20544 286 1
20555 286 1
20568 286 1
20586 286 1
20639 286 1
20670 286 1
20759 286 1
20762 286 6
20769 286 1
20770 286 2
20809 286 1
20852 286 1
20869 286 3
20881 286 2
20906 286 8
20948 286 1
20949 286 1
21020 286 1
21043 286 1
21054 286 2
21215 286 6
21276 286 1
21327 286 1
21345 286 1
21390 286 1
21397 286 1
21406 286 1
21412 286 2
21447 286 21
21450 286 2
21489 286 1
21510 286 1
21514 286 1
21537 286 10
21549 286 2
21572 286 1
21615 286 1
21624 286 1
21627 286 1
21650 286 1
21786 286 1
21805 286 1
21812 286 1
21854 286 1
21863 286 14
21899 286 2
21918 286 1
21946 286 1
21947 286 1
22010 286 16
22041 286 4
22049 286 1
22055 286 1
22152 286 5
22224 286 1
22327 286 1
22366 286 1
22377 286 1
22472 286 1
22557 286 1
22563 286 1
22568 286 1
22573 286 1
22644 286 1
22658 286 1
22694 286 1
22722 286 1
22740 286 6
22744 286 2
22782 286 1
22799 286 1
22806 286 1
22827 286 2
22896 286 1
22957 286 1
22981 286 1
22987 286 5
22993 286 1
22999 286 1
23057 286 1
23068 286 1
23081 286 9
23207 286 4
23244 286 1
23327 286 1
23336 286 1
23385 286 1
23424 286 1
23442 286 2
23467 286 1
23609 286 1
23613 286 2
23666 286 2
23667 286 1
23717 286 1
23779 286 1
23794 286 2
23795 286 80
23839 286 2
24049 286 1
24050 286 7
24060 286 1
24063 286 1
24088 286 23
24147 286 1
24163 286 1
24174 286 1
24176 286 1
24188 286 1
24214 286 1
24252 286 2
24253 286 1
24269 286 1
24373 286 3
24403 286 1
24543 286 1
24634 286 1
24663 286 1
24666 286 1
24674 286 23
24758 286 1
24893 286 1
24978 286 17
24987 286 1
25021 286 1
25091 286 1
25106 286 2
25184 286 1
25191 286 1
25192 286 1
25199 286 3
25214 286 1
25241 286 1
25265 286 1
25337 286 1
25487 286 1
25562 286 1
25589 286 2
25630 286 1
25637 286 2
25668 286 1
25676 286 1
25772 286 1
25796 286 1
25879 286 1
25893 286 1
25895 286 1
25896 286 1
25914 286 4
26014 286 37
26082 286 1
26092 286 2
26185 286 1
26186 286 4
26188 286 1
26200 286 1
26209 286 1
26227 286 1
26259 286 1
26263 286 1
26282 286 1
26286 286 1
26302 286 1
26319 286 2
26339 286 16
26455 286 3
26479 286 1
26562 286 1
26655 286 18
26715 286 1
26825 286 1
26852 286 1
26855 286 1
26901 286 1
26913 286 21
26923 286 1
26942 286 1
26958 286 1
26959 286 1
27031 286 4
27040 286 1
27090 286 3
27097 286 1
27128 286 1
27141 286 1
27171 286 6
27174 286 1
27218 286 1
27326 286 2
27355 286 1
27373 286 1
27495 286 1
27501 286 1
27519 286 4
27617 286 3
27651 286 1
27653 286 1
27659 286 1
27662 286 1
27677 286 1
27682 286 7
27702 286 1
27733 286 1
27741 286 1
27743 286 1
27793 286 1
27827 286 1
27848 286 1
27872 286 1
27891 286 1
27958 286 6
27960 286 2
27964 286 1
27966 286 1
28012 286 2
28026 286 1
28049 286 2
28050 286 1
28112 286 1
28119 286 1
28145 286 1
28146 286 2
28209 286 1
28309 286 7
28401 286 2
28633 286 1
28661 286 2
28688 286 2
28741 286 1
28818 286 1
28926 286 1
28934 286 1
28947 286 1
28967 286 2
28990 286 1
28994 286 1
29002 286 1
29004 286 1
29018 286 1
29161 286 2
29225 286 1
29254 286 1
29272 286 1
29303 286 2
29349 286 7
29353 286 1
29356 286 1
29374 286 1
29378 286 1
29408 286 1
29440 286 1
29443 286 2
29445 286 1
29459 286 2
29463 286 14
29502 286 1
29503 286 1
29506 286 3
29509 286 1
29561 286 1
29568 286 3
29619 286 1
29620 286 6
29621 286 1
29637 286 1
29646 286 1
29720 286 1
29734 286 3
29744 286 1
29765 286 1
29782 286 1
29795 286 2
29799 286 1
29811 286 1
29825 286 1
29854 286 1
29915 286 7
29943 286 1
29953 286 1
29959 286 1
29978 286 1
29982 286 1
29984 286 1
30075 286 2
30082 286 2
30105 286 15
30136 286 8
30170 286 1
30248 286 3
30281 286 1
30282 286 2
30313 286 2
30343 286 2
30346 286 1
30360 286 1
30379 286 1
30410 286 1
30431 286 1
30443 286 1
30480 286 1
30529 286 1
30537 286 1
30543 286 1
30562 286 1
30567 286 3
30570 286 8
30571 286 1
30656 286 21
30658 286 1
30664 286 1
30753 286 1
30789 286 2
30812 286 1
30813 286 1
30872 286 5
30895 286 3
30912 286 11
30934 286 4
30950 286 1
30971 286 41
30972 286 3
31189 286 9
31258 286 10
31393 286 1
31399 286 6
31415 286 1
31421 286 4
31591 286 1
31709 286 1
31760 286 1
31812 286 1
31838 286 1
31853 286 1
31856 286 2
31950 286 1
31955 286 1
31964 286 1
31971 286 3
31975 286 1
31992 286 1
32019 286 1
32023 286 24
32135 286 1
32212 286 1
32216 286 1
32217 286 1
32323 286 1
32349 286 1
32350 286 1
32399 286 2
32443 286 1
32449 286 1
32452 286 1
32459 286 1
32495 286 1
32527 286 1
32543 286 1
32544 286 2
32596 286 1
32644 286 2
32697 286 7
32698 286 1
32699 286 14
32700 286 3
32702 286 1
32703 286 8
32705 286 1
32706 286 5
32707 286 1
32709 286 7
211 287 1
250 287 1
277 287 1
384 287 1
493 287 10
518 287 1
520 287 1
525 287 1
526 287 1
557 287 3
559 287 4
602 287 1
625 287 1
645 287 1
653 287 1
702 287 1
710 287 1
744 287 1
806 287 1
821 287 1
860 287 2
903 287 1
909 287 3
953 287 1
1037 287 1
1058 287 1
1314 287 1
1330 287 1
1333 287 1
1363 287 5
1455 287 1
1539 287 1
1547 287 1
1549 287 1
1555 287 1
1594 287 1
1608 287 1
1648 287 1
1728 287 1
1752 287 1
1846 287 1
1855 287 1
1868 287 1
1877 287 1
1901 287 2
1963 287 1
1965 287 1
1987 287 2
1990 287 10
2064 287 1
2185 287 1
2198 287 1
2200 287 1
2247 287 1
2314 287 1
2334 287 1
2508 287 1
2579 287 1
2700 287 1
2727 287 1
2760 287 1
2906 287 1
2908 287 2
2943 287 1
2999 287 1
3042 287 2
3256 287 3
3303 287 1
3305 287 1
3326 287 1
3457 287 1
3458 287 2
3466 287 1
3668 287 1
3707 287 1
3714 287 1
3762 287 11
3791 287 1
3802 287 1
3886 287 1
3991 287 1
4028 287 6
4040 287 1
4055 287 1
4066 287 1
4070 287 1
4106 287 2
4121 287 1
4172 287 5
4360 287 1
4433 287 1
4481 287 1
4493 287 1
4565 287 1
4582 287 1
4690 287 1
4698 287 1
4699 287 1
4721 287 1
4757 287 2
4797 287 1
4854 287 1
4860 287 1
4895 287 1
4949 287 1
4954 287 8
4959 287 2
4979 287 1
5069 287 1
5127 287 1
5136 287 1
5140 287 1
5215 287 1
5218 287 1
5238 287 4
5288 287 1
5351 287 5
5522 287 9
5540 287 1
5563 287 1
5595 287 9
5636 287 1
5699 287 28
5705 287 5
5768 287 1
5831 287 4
5863 287 1
5915 287 1
5948 287 3
5965 287 1
5972 287 1
6025 287 1
6064 287 1
6216 287 11
6276 287 1
6277 287 1
6306 287 1
6465 287 1
6471 287 1
6584 287 1
6587 287 1
6660 287 1
6817 287 1
6900 287 1
6901 287 1
6944 287 1
6948 287 1
6986 287 4
7130 287 1
7135 287 3
7309 287 1
7461 287 7
7532 287 1
7589 287 1
7635 287 1
7891 287 1
7906 287 1
7950 287 5
8069 287 1
8129 287 1
8219 287 14
8292 287 1
8333 287 1
8356 287 1
8387 287 1
8494 287 1
8732 287 3
8758 287 1
8764 287 1
8813 287 7
8852 287 1
8871 287 1
8887 287 8
8890 287 2
8962 287 1
9005 287 1
9051 287 3
9145 287 3
9358 287 1
9383 287 1
9465 287 4
9483 287 1
9486 287 1
9532 287 1
9543 287 1
9608 287 2
9799 287 3
9800 287 4
9830 287 1
9862 287 2
9919 287 1
9924 287 1
9987 287 1
9993 287 2
10061 287 1
10076 287 1
10152 287 2
10294 287 1
10350 287 1
10535 287 9
10552 287 1
10568 287 1
10593 287 8
10595 287 3
10615 287 1
10631 287 1
10662 287 1
10678 287 1
10679 287 1
10680 287 1
10690 287 1
10697 287 1
10700 287 1
10710 287 33
10712 287 1
10740 287 9
10756 287 3
10780 287 2
10851 287 1
10917 287 2
10985 287 1
11083 287 7
11092 287 1
11168 287 1
11249 287 1
11309 287 1
11366 287 1
11448 287 8
11560 287 1
11651 287 1
11664 287 1
11728 287 1
11829 287 1
11888 287 3
11908 287 1
11910 287 1
11939 287 2
12017 287 1
12049 287 1
12211 287 1
12231 287 1
12312 287 2
12415 287 1
12446 287 1
12481 287 1
12571 287 1
12582 287 1
12604 287 1
12627 287 1
12638 287 1
12672 287 2
12718 287 1
12866 287 1
12964 287 1
13006 287 1
13051 287 2
13165 287 1
13186 287 1
13303 287 40
13333 287 1
13457 287 1
13532 287 1
13543 287 1
13621 287 1
13718 287 1
13732 287 4
13768 287 1
13779 287 2
13828 287 1
13868 287 1
13902 287 1
13963 287 1
13969 287 2
13970 287 1
13972 287 1
13975 287 1
14023 287 1
14145 287 1
14237 287 1
14248 287 10
14253 287 1
14270 287 1
14374 287 1
14620 287 1
14772 287 1
14829 287 4
14959 287 1
14971 287 11
14981 287 1
15094 287 1
15159 287 1
15180 287 7
15198 287 2
15212 287 1
15271 287 1
15616 287 2
15746 287 15
15820 287 1
15857 287 1
15874 287 1
16178 287 1
16286 287 1
16323 287 1
16380 287 1
16412 287 1
16477 287 1
16518 287 1
16530 287 1
16539 287 3
16540 287 1
16568 287 4
16655 287 1
16664 287 1
16714 287 2
16772 287 1
16803 287 1
16879 287 1
16948 287 1
16989 287 1
17006 287 1
17038 287 1
17424 287 1
17487 287 1
17507 287 1
17512 287 1
17551 287 3
17589 287 1
17625 287 1
17784 287 1
17803 287 1
17842 287 1
17916 287 1
17990 287 1
18041 287 1
18053 287 1
18186 287 7
18225 287 1
18229 287 1
18252 287 1
18270 287 1
18332 287 1
18406 287 1
18412 287 9
18419 287 1
18500 287 1
18502 287 4
18570 287 1
18910 287 1
18992 287 1
18999 287 3
19014 287 1
19042 287 1
19060 287 2
19098 287 1
19140 287 2
19153 287 2
19155 287 77
19168 287 1
19170 287 1
19176 287 2
19180 287 1
19188 287 1
19253 287 3
19264 287 2
19372 287 1
19421 287 8
19539 287 1
19643 287 1
19793 287 2
19801 287 1
19802 287 6
19806 287 1
19818 287 1
19828 287 6
19878 287 1
19920 287 1
20156 287 2
20174 287 1
20187 287 1
20237 287 1
20251 287 1
20253 287 1
20354 287 1
20451 287 1
20510 287 1
20612 287 1
20650 287 2
20672 287 1
20690 287 1
20769 287 1
20778 287 3
20809 287 3
20811 287 1
20819 287 1
20869 287 7
20874 287 1
20881 287 2
20887 287 1
20895 287 1
20905 287 1
20906 287 6
20959 287 1
21142 287 1
21159 287 1
21327 287 2
21412 287 1
21447 287 5
21448 287 1
21513 287 1
21537 287 5
21581 287 1
21710 287 1
21863 287 38
21899 287 1
21972 287 1
22010 287 5
22016 287 1
22024 287 1
22041 287 1
22059 287 1
22358 287 1
22472 287 1
22500 287 1
22550 287 2
22553 287 1
22566 287 1
22571 287 1
22617 287 1
22704 287 1
22740 287 5
22744 287 2
22747 287 1
22805 287 1
22865 287 1
22939 287 1
22981 287 1
22987 287 3
22999 287 1
23022 287 1
23074 287 1
23088 287 1
23195 287 1
23207 287 3
23324 287 1
23385 287 2
23686 287 1
23700 287 1
23717 287 1
23757 287 1
23761 287 1
23779 287 2
23794 287 1
23795 287 145
23855 287 1
24023 287 1
24050 287 3
24063 287 1
24088 287 19
24115 287 1
24130 287 1
24176 287 2
24215 287 2
24373 287 2
24406 287 1
24595 287 1
24634 287 1
24674 287 6
24731 287 1
24732 287 1
24804 287 2
24978 287 9
25067 287 1
25106 287 1
25137 287 1
25191 287 2
25199 287 1
25265 287 2
25292 287 1
25466 287 1
25478 287 1
25482 287 1
25516 287 1
25525 287 1
25630 287 1
25893 287 1
25914 287 4
25975 287 2
25981 287 1
26009 287 1
26014 287 17
26074 287 1
26177 287 1
26186 287 4
26250 287 1
26263 287 1
26339 287 6
26450 287 1
26451 287 1
26455 287 1
26646 287 1
26655 287 8
26661 287 1
26799 287 1
26821 287 1
26825 287 6
26864 287 1
26901 287 1
26913 287 9
26968 287 1
27031 287 7
27078 287 1
27090 287 2
27091 287 1
27139 287 1
27244 287 1
27272 287 1
27495 287 2
27515 287 1
27602 287 1
27651 287 1
27657 287 1
27671 287 1
27682 287 4
27702 287 1
27742 287 2
27818 287 1
27827 287 1
27852 287 1
27869 287 1
27960 287 1
27966 287 1
28117 287 1
28231 287 1
28235 287 1
28273 287 1
28290 287 1
28309 287 3
28568 287 1
28614 287 1
28674 287 1
28688 287 1
28742 287 1
28833 287 2
28947 287 1
28967 287 1
28968 287 1
28969 287 1
28990 287 2
29073 287 4
29123 287 1
29161 287 3
29227 287 1
29259 287 1
29271 287 2
29294 287 1
29303 287 4
29349 287 3
29355 287 1
29408 287 1
29424 287 1
29445 287 1
29452 287 1
29455 287 1
29463 287 10
29506 287 3
29546 287 1
29620 287 2
29627 287 1
29734 287 2
29744 287 1
29789 287 1
29795 287 1
29910 287 2
29932 287 1
29944 287 1
29981 287 1
30011 287 1
30105 287 8
30121 287 1
30136 287 1
30147 287 1
30346 287 1
30429 287 1
30442 287 21
30443 287 1
30517 287 1
30548 287 1
30570 287 9
30656 287 6
30659 287 1
30776 287 1
30838 287 1
30872 287 1
30895 287 2
30912 287 6
30929 287 1
30932 287 1
30934 287 3
30958 287 1
30971 287 12
30972 287 1
30976 287 1
31076 287 5
31189 287 5
31206 287 1
31258 287 6
31399 287 7
31701 287 2
31856 287 1
31920 287 1
31964 287 1
31971 287 2
32023 287 6
32045 287 1
32084 287 1
32106 287 1
32165 287 1
32196 287 1
32216 287 1
32459 287 2
32596 287 1
32603 287 1
32697 287 3
32698 287 9
32699 287 11
32700 287 11
32702 287 4
32703 287 3
32706 287 3
32707 287 1
32708 287 1
32709 287 9
64 288 1
71 288 1
122 288 1
148 288 1
179 288 1
202 288 1
211 288 1
249 288 1
262 288 1
264 288 1
267 288 1
416 288 1
493 288 5
557 288 2
601 288 1
645 288 1
724 288 1
764 288 1
799 288 1
812 288 1
820 288 1
856 288 1
880 288 1
909 288 4
942 288 1
1015 288 1
1058 288 1
1232 288 1
1307 288 1
1363 288 3
1499 288 1
1547 288 2
1577 288 1
1581 288 1
1612 288 1
1723 288 2
1724 288 1
1797 288 1
1842 288 1
1866 288 1
1963 288 1
1965 288 2
1973 288 1
1975 288 1
1990 288 5
1992 288 1
2062 288 26
2148 288 1
2163 288 1
2224 288 1
2238 288 1
2247 288 1
2305 288 1
2493 288 1
2577 288 1
2622 288 1
2628 288 2
2737 288 1
2791 288 1
2902 288 1
2916 288 1
2924 288 1
2943 288 1
2966 288 1
2999 288 1
3040 288 1
3118 288 1
3256 288 2
3295 288 2
3309 288 1
3336 288 1
3573 288 1
3634 288 1
3646 288 1
3746 288 1
3762 288 4
3874 288 1
3897 288 1
3949 288 1
4028 288 2
4029 288 2
4047 288 21
4139 288 1
4172 288 5
4285 288 1
4360 288 3
4366 288 1
4433 288 1
4582 288 1
4669 288 1
4681 288 1
4728 288 1
4757 288 1
4843 288 1
4860 288 1
4889 288 1
4979 288 1
5002 288 1
5069 288 2
5238 288 1
5317 288 1
5492 288 1
5522 288 3
5593 288 1
5595 288 5
5699 288 2
5705 288 3
5831 288 2
5847 288 1
5872 288 1
5873 288 1
5908 288 1
5948 288 3
5949 288 1
5986 288 1
6093 288 1
6295 288 1
6363 288 1
6378 288 1
6465 288 2
6507 288 3
6661 288 1
6913 288 1
6923 288 1
7085 288 1
7135 288 1
7150 288 1
7160 288 1
7214 288 1
7253 288 1
7345 288 2
7399 288 1
7461 288 3
7593 288 1
7737 288 1
7815 288 1
7830 288 1
7875 288 1
7909 288 1
7950 288 1
7960 288 1
8017 288 1
8219 288 5
8543 288 1
8582 288 1
8632 288 1
8813 288 1
8857 288 1
8878 288 1
8890 288 4
9087 288 1
9145 288 2
9483 288 1
9486 288 1
9502 288 1
9517 288 2
9570 288 1
9597 288 1
9800 288 4
9807 288 1
10066 288 1
10152 288 3
10193 288 1
10389 288 1
10458 288 1
10535 288 3
10552 288 2
10562 288 1
10593 288 8
10595 288 6
10631 288 3
10692 288 1
10700 288 1
10710 288 6
10719 288 1
10740 288 4
10756 288 2
10791 288 1
10851 288 1
10868 288 1
10997 288 1
11083 288 2
11092 288 1
11176 288 1
11309 288 1
11402 288 2
11408 288 1
11448 288 5
11734 288 2
11822 288 1
11888 288 9
11905 288 1
12151 288 1
12175 288 1
12182 288 1
12201 288 1
12231 288 1
12312 288 1
12392 288 1
12415 288 1
12428 288 1
12430 288 1
12582 288 4
12589 288 1
12609 288 1
12611 288 1
12619 288 1
12762 288 1
12870 288 1
12955 288 1
12964 288 1
12990 288 1
13009 288 1
13128 288 1
13129 288 1
13130 288 1
13186 288 1
13237 288 2
13249 288 1
13303 288 28
13457 288 1
13488 288 1
13732 288 6
13752 288 1
13767 288 1
13784 288 1
13828 288 1
13903 288 1
13969 288 1
13982 288 1
14010 288 1
14023 288 1
14246 288 10
14248 288 40
14259 288 1
14328 288 1
14622 288 2
14686 288 1
14905 288 1
14928 288 2
14971 288 5
15198 288 1
15201 288 1
15212 288 2
15347 288 2
15374 288 1
15377 288 1
15394 288 1
15443 288 1
15517 288 2
15542 288 2
15583 288 1
15604 288 1
15616 288 2
15740 288 1
15746 288 10
15805 288 1
15823 288 1
15827 288 1
15897 288 1
15912 288 1
15923 288 1
16089 288 2
16141 288 1
16214 288 1
16286 288 1
16404 288 1
16436 288 1
16472 288 1
16530 288 1
16539 288 2
16545 288 1
16566 288 1
16568 288 3
16597 288 1
16714 288 5
16715 288 1
16799 288 1
16807 288 2
16815 288 1
16857 288 1
16934 288 1
16978 288 1
17115 288 1
17424 288 2
17450 288 2
17464 288 1
17472 288 1
17488 288 1
17524 288 1
17551 288 4
17598 288 1
17624 288 1
17749 288 1
17984 288 1
18113 288 1
18121 288 1
18140 288 1
18186 288 4
18225 288 1
18402 288 2
18502 288 1
18750 288 1
18999 288 3
19031 288 1
19036 288 1
19099 288 1
19113 288 1
19140 288 4
19155 288 59
19176 288 3
19180 288 7
19185 288 1
19204 288 1
19221 288 1
19228 288 1
19247 288 1
19248 288 1
19249 288 1
19253 288 3
19264 288 2
19292 288 2
19421 288 12
19462 288 1
19501 288 1
19539 288 3
19620 288 1
19644 288 1
19806 288 3
19828 288 4
19920 288 1
20011 288 1
20151 288 2
20156 288 1
20180 288 1
20251 288 2
20252 288 1
20270 288 1
20280 288 1
20398 288 2
20544 288 1
20638 288 1
20639 288 1
20685 288 1
20692 288 1
20758 288 2
20762 288 2
20769 288 1
20778 288 1
20809 288 1
20852 288 2
20857 288 1
20869 288 2
20874 288 1
20881 288 3
20893 288 1
20906 288 1
20944 288 1
21032 288 1
21045 288 1
21115 288 1
21215 288 1
21230 288 1
21327 288 2
21406 288 1
21442 288 1
21447 288 2
21535 288 1
21537 288 1
21544 288 2
21553 288 1
21633 288 1
21650 288 1
21805 288 1
21863 288 7
21866 288 1
21987 288 1
22010 288 3
22024 288 1
22041 288 3
22152 288 1
22550 288 1
22553 288 4
22556 288 1
22563 288 1
22564 288 1
22568 288 1
22590 288 9
22644 288 1
22649 288 1
22740 288 1
22744 288 4
22799 288 1
22805 288 1
22873 288 1
22939 288 1
22945 288 1
22987 288 1
23081 288 2
23151 288 1
23203 288 1
23207 288 2
23328 288 1
23385 288 1
23405 288 1
23528 288 1
23665 288 1
23666 288 1
23692 288 1
23718 288 1
23779 288 2
23794 288 1
23795 288 42
23960 288 1
23963 288 1
24029 288 1
24050 288 1
24088 288 3
24168 288 1
24195 288 1
24285 288 1
24406 288 1
24590 288 1
24664 288 1
24674 288 8
24687 288 1
24774 288 1
24872 288 2
24893 288 1
24978 288 3
25111 288 1
25124 288 1
25199 288 5
25226 288 1
25500 288 1
25525 288 1
25650 288 1
25696 288 1
25838 288 1
25871 288 1
25893 288 1
25914 288 1
25975 288 4
26014 288 5
26109 288 1
26149 288 1
26169 288 1
26177 288 1
26186 288 11
26339 288 5
26352 288 1
26455 288 1
26606 288 1
26650 288 1
26655 288 5
26727 288 1
26814 288 1
26825 288 5
26894 288 1
26901 288 1
26913 288 16
26930 288 1
27031 288 5
27090 288 2
27139 288 1
27249 288 1
27281 288 1
27501 288 1
27513 288 1
27549 288 1
27617 288 1
27628 288 2
27639 288 1
27659 288 1
27682 288 1
27706 288 1
27793 288 2
27827 288 4
27871 288 1
27884 288 1
27890 288 1
27898 288 1
27958 288 6
27960 288 1
28026 288 1
28242 288 1
28309 288 2
28390 288 1
28524 288 1
28661 288 2
28749 288 1
28773 288 1
28833 288 3
28924 288 1
28967 288 1
28968 288 1
28984 288 1
29160 288 1
29185 288 1
29271 288 2
29294 288 2
29406 288 1
29408 288 1
29450 288 1
29452 288 1
29454 288 1
29463 288 3
29477 288 1
29489 288 1
29502 288 1
29506 288 1
29509 288 1
29533 288 2
29568 288 1
29620 288 2
29634 288 1
29639 288 1
29702 288 1
29720 288 1
29734 288 1
29795 288 6
29811 288 1
29842 288 1
29910 288 3
29915 288 1
29916 288 1
29929 288 2
29942 288 1
29976 288 1
30029 288 1
30043 288 1
30082 288 1
30105 288 11
30126 288 1
30131 288 1
30136 288 3
30147 288 1
30152 288 1
30170 288 1
30276 288 1
30281 288 1
30429 288 1
30430 288 4
30529 288 1
30570 288 1
30607 288 1
30656 288 9
30659 288 1
30776 288 1
30788 288 1
30792 288 2
30798 288 1
30838 288 1
30852 288 1
30866 288 1
30872 288 1
30912 288 2
30932 288 1
30934 288 1
30936 288 1
30958 288 1
30971 288 12
30972 288 1
30976 288 1
30982 288 1
31076 288 13
31189 288 2
31258 288 5
31320 288 1
31399 288 3
31415 288 1
31421 288 1
31709 288 1
31719 288 1
31787 288 1
31869 288 1
31950 288 2
31964 288 4
31992 288 1
32017 288 2
32023 288 8
32045 288 1
32060 288 1
32120 288 1
32158 288 1
32399 288 1
32459 288 1
32596 288 1
32644 288 1
32646 288 1
32697 288 1
32699 288 9
32700 288 7
32702 288 1
32703 288 5
32706 288 3
32707 288 2
32709 288 4
82 289 1
114 289 1
167 289 2
211 289 1
230 289 1
235 289 1
411 289 1
413 289 2
419 289 1
443 289 1
465 289 1
483 289 1
493 289 18
514 289 1
557 289 1
559 289 8
584 289 2
645 289 2
685 289 2
689 289 1
762 289 2
776 289 1
787 289 1
827 289 2
860 289 1
909 289 9
942 289 1
967 289 1
1015 289 1
1058 289 2
1110 289 1
1185 289 1
1214 289 1
1241 289 1
1297 289 1
1314 289 3
1324 289 1
1363 289 8
1494 289 1
1547 289 2
1563 289 1
1611 289 1
1612 289 2
1723 289 3
1888 289 1
1956 289 2
1990 289 11
2171 289 2
2240 289 1
2277 289 1
2334 289 1
2420 289 1
2498 289 1
2577 289 2
2661 289 1
2698 289 1
2727 289 1
2760 289 1
2770 289 1
2876 289 1
2912 289 1
2940 289 1
2960 289 1
3131 289 1
3207 289 1
3256 289 2
3336 289 1
3357 289 1
3493 289 1
3498 289 1
3559 289 2
3608 289 1
3634 289 2
3658 289 1
3714 289 1
3762 289 14
3763 289 1
3804 289 1
3838 289 1
3957 289 1
3970 289 1
4028 289 8
4041 289 1
4117 289 1
4131 289 2
4156 289 1
4172 289 9
4322 289 1
4344 289 1
4366 289 1
4483 289 1
4486 289 1
4493 289 7
4623 289 1
4728 289 1
4843 289 1
4892 289 1
4897 289 1
4959 289 1
4979 289 4
5090 289 1
5136 289 1
5238 289 4
5324 289 1
5346 289 1
5376 289 1
5492 289 2
5522 289 18
5579 289 1
5593 289 1
5595 289 12
5630 289 1
5661 289 1
5699 289 6
5705 289 9
5809 289 1
5831 289 1
5873 289 1
5908 289 1
5931 289 1
5948 289 7
5965 289 1
5994 289 1
6101 289 1
6208 289 1
6213 289 1
6216 289 3
6237 289 1
6242 289 1
6309 289 1
6386 289 1
6471 289 1
6591 289 1
6602 289 1
6660 289 1
6662 289 1
6760 289 1
6817 289 1
6842 289 1
6897 289 2
6901 289 1
6986 289 3
7106 289 1
7135 289 2
7139 289 1
7150 289 1
7223 289 1
7461 289 7
7626 289 1
7628 289 1
7728 289 1
7748 289 1
7779 289 2
7789 289 2
7899 289 1
7937 289 1
7950 289 12
7951 289 1
8007 289 1
8079 289 1
8149 289 1
8162 289 1
8204 289 1
8219 289 17
8248 289 1
8432 289 1
8632 289 1
8813 289 4
8899 289 1
8919 289 1
9029 289 1
9051 289 3
9067 289 1
9145 289 11
9178 289 1
9182 289 1
9233 289 1
9319 289 1
9354 289 1
9359 289 1
9403 289 2
9528 289 1
9608 289 2
9610 289 1
9637 289 1
9678 289 1
9737 289 1
9799 289 25
9800 289 8
9845 289 1
9897 289 1
9924 289 1
9972 289 2
9987 289 3
9993 289 1
10040 289 1
10066 289 1
10073 289 1
10090 289 1
10152 289 11
10164 289 1
10189 289 2
10195 289 1
10235 289 1
10243 289 1
10349 289 1
10444 289 1
10532 289 1
10535 289 4
10552 289 4
10554 289 1
10590 289 1
10593 289 7
10595 289 5
10608 289 4
10631 289 2
10653 289 1
10672 289 1
10678 289 29
10679 289 1
10680 289 3
10681 289 4
10682 289 4
10685 289 1
10687 289 1
10694 289 1
10696 289 3
10700 289 2
10701 289 8
10710 289 17
10715 289 1
10736 289 1
10740 289 11
10756 289 8
10780 289 1
10851 289 1
10864 289 1
10912 289 1
10917 289 1
11083 289 5
11169 289 1
11224 289 1
11253 289 1
11268 289 1
11312 289 1
11448 289 11
11457 289 1
11506 289 1
11509 289 1
11562 289 1
11673 289 1
11681 289 1
11854 289 1
11888 289 6
11897 289 1
11941 289 3
11974 289 2
12049 289 2
12126 289 1
12151 289 1
12205 289 1
12231 289 1
12236 289 1
12237 289 1
12238 289 1
12299 289 1
12312 289 2
12362 289 1
12387 289 1
12405 289 1
12557 289 2
12582 289 1
12589 289 1
12672 289 1
12675 289 1
12686 289 1
12705 289 1
12713 289 1
12716 289 2
12718 289 1
12726 289 1
12797 289 1
12822 289 1
12862 289 1
12930 289 1
12994 289 1
13133 289 1
13159 289 1
13202 289 1
13237 289 1
13303 289 17
13322 289 1
13356 289 1
13381 289 1
13383 289 2
13436 289 1
13477 289 1
13511 289 1
13532 289 2
13732 289 14
13784 289 2
13828 289 6
13903 289 6
13963 289 2
13967 289 1
14055 289 1
14098 289 1
14171 289 1
14225 289 1
14248 289 17
14308 289 1
14412 289 1
14471 289 1
14485 289 1
14557 289 1
14584 289 1
14620 289 1
14689 289 1
14740 289 1
14746 289 1
14792 289 1
14817 289 1
14827 289 1
14829 289 1
14971 289 10
15020 289 1
15159 289 1
15170 289 1
15180 289 6
15212 289 1
15241 289 1
15266 289 1
15302 289 1
15372 289 1
15420 289 2
15440 289 1
15475 289 1
15517 289 1
15542 289 3
15574 289 1
15616 289 6
15633 289 1
15664 289 1
15726 289 1
15746 289 18
15750 289 1
15874 289 1
15925 289 2
16141 289 1
16436 289 2
16520 289 1
16530 289 1
16539 289 4
16543 289 1
16545 289 1
16568 289 10
16575 289 1
16628 289 1
16664 289 1
16666 289 1
16686 289 1
16697 289 1
16714 289 5
16942 289 1
16978 289 2
17035 289 1
17157 289 1
17166 289 1
17252 289 1
17421 289 1
17471 289 1
17492 289 1
17507 289 1
17530 289 1
17551 289 5
17598 289 1
17639 289 1
17717 289 1
17729 289 1
17795 289 1
17848 289 1
17862 289 1
17907 289 1
17918 289 1
17986 289 1
18025 289 1
18147 289 2
18186 289 13
18270 289 1
18368 289 1
18412 289 9
18459 289 1
18502 289 2
18612 289 2
18650 289 1
18655 289 1
18741 289 1
18764 289 1
18870 289 1
18945 289 5
18999 289 2
19014 289 1
19036 289 1
19111 289 1
19140 289 2
19155 289 34
19170 289 1
19176 289 1
19226 289 1
19227 289 1
19249 289 1
19253 289 3
19262 289 1
19395 289 1
19421 289 14
19462 289 1
19519 289 1
19620 289 1
19643 289 1
19690 289 1
19801 289 1
19806 289 2
19828 289 5
19886 289 1
20009 289 2
20041 289 1
20121 289 1
20165 289 1
20172 289 1
20265 289 1
20285 289 1
20326 289 1
20354 289 4
20502 289 1
20565 289 1
20638 289 2
20690 289 1
20692 289 1
20707 289 1
20749 289 1
20762 289 1
20769 289 1
20809 289 3
20869 289 2
20874 289 1
20881 289 2
20893 289 1
20905 289 1
20944 289 1
21055 289 1
21109 289 1
21115 289 1
21142 289 1
21197 289 1
21215 289 3
21261 289 1
21301 289 1
21309 289 1
21327 289 1
21377 289 1
21412 289 2
21420 289 1
21447 289 5
21458 289 1
21494 289 1
21513 289 1
21537 289 1
21548 289 1
21586 289 1
21608 289 1
21631 289 2
21650 289 2
21710 289 1
21854 289 1
21863 289 17
21887 289 3
21899 289 2
21901 289 1
22010 289 9
22024 289 2
22041 289 3
22152 289 1
22324 289 1
22358 289 1
22359 289 1
22429 289 1
22550 289 2
22566 289 1
22699 289 1
22728 289 1
22740 289 4
22762 289 1
22795 289 1
22804 289 1
22905 289 1
22921 289 1
22922 289 1
22973 289 1
22987 289 2
22993 289 1
23027 289 1
23078 289 1
23207 289 2
23236 289 1
23304 289 2
23691 289 1
23795 289 20
23911 289 1
23960 289 2
24037 289 1
24046 289 1
24050 289 3
24077 289 1
24088 289 16
24146 289 1
24147 289 1
24159 289 1
24209 289 1
24213 289 1
24299 289 1
24315 289 1
24323 289 1
24373 289 1
24571 289 1
24634 289 2
24637 289 1
24673 289 1
24674 289 19
24717 289 1
24763 289 1
24978 289 3
25106 289 1
25108 289 1
25153 289 1
25191 289 2
25194 289 1
25337 289 1
25480 289 1
25643 289 1
25694 289 1
25700 289 1
25795 289 1
25915 289 2
25947 289 1
25975 289 3
26014 289 30
26170 289 1
26185 289 1
26186 289 2
26204 289 1
26259 289 1
26296 289 1
26339 289 6
26455 289 1
26628 289 1
26655 289 7
26724 289 1
26901 289 4
26913 289 17
26930 289 1
27031 289 3
27041 289 2
27080 289 1
27090 289 1
27227 289 1
27244 289 1
27294 289 1
27309 289 1
27388 289 2
27397 289 1
27415 289 1
27423 289 1
27493 289 1
27501 289 1
27508 289 3
27519 289 7
27553 289 1
27617 289 2
27653 289 1
27659 289 2
27682 289 7
27702 289 1
27724 289 1
28306 289 1
28309 289 3
28358 289 1
28423 289 1
28493 289 1
28594 289 1
28609 289 1
28745 289 1
28885 289 1
28929 289 1
28934 289 1
28947 289 1
28969 289 1
29045 289 1
29065 289 2
29073 289 4
29185 289 2
29271 289 1
29303 289 1
29349 289 1
29355 289 1
29452 289 1
29463 289 8
29477 289 1
29506 289 2
29512 289 1
29516 289 1
29539 289 1
29568 289 24
29620 289 4
29734 289 3
29782 289 1
29795 289 1
29898 289 1
29910 289 1
29915 289 5
29916 289 1
29925 289 1
29943 289 1
30006 289 1
30037 289 1
30066 289 1
30082 289 1
30105 289 16
30122 289 1
30136 289 1
30147 289 1
30160 289 1
30170 289 1
30248 289 1
30529 289 1
30537 289 1
30567 289 1
30570 289 5
30618 289 1
30629 289 2
30656 289 11
30657 289 3
30667 289 1
30678 289 1
30829 289 1
30838 289 1
30872 289 3
30912 289 10
30934 289 7
30958 289 4
30971 289 42
30972 289 6
31006 289 1
31019 289 1
31073 289 1
31115 289 1
31117 289 1
31160 289 1
31189 289 5
31258 289 7
31307 289 1
31399 289 13
31421 289 2
31494 289 1
31588 289 1
31701 289 2
31709 289 1
31812 289 1
31929 289 1
31950 289 1
31999 289 1
32002 289 2
32023 289 13
32067 289 1
32068 289 1
32075 289 1
32437 289 1
32449 289 3
32527 289 1
32582 289 1
32696 289 1
32697 289 1
32698 289 3
32699 289 10
32700 289 5
32702 289 1
32703 289 7
32704 289 1
32706 289 5
32709 289 3
32733 289 1
54 290 1
235 290 1
465 290 1
493 290 11
557 290 1
559 290 5
593 290 1
595 290 2
611 290 1
672 290 1
685 290 1
762 290 2
860 290 1
865 290 1
909 290 2
925 290 1
942 290 1
1341 290 1
1499 290 1
1547 290 1
1581 290 1
1846 290 3
1901 290 1
1903 290 2
1956 290 2
1963 290 3
1965 290 5
1987 290 1
1990 290 3
2171 290 1
2184 290 1
2483 290 1
3256 290 2
3762 290 5
4028 290 3
4172 290 1
4382 290 1
4433 290 1
5069 290 4
5090 290 1
5238 290 1
5473 290 1
5492 290 1
5522 290 4
5595 290 1
5705 290 2
5831 290 1
5872 290 2
5948 290 2
5986 290 2
6216 290 2
6380 290 1
6900 290 1
7135 290 3
7186 290 1
7461 290 1
7892 290 1
7950 290 4
8219 290 3
8542 290 1
8803 290 1
8813 290 1
9051 290 3
9145 290 3
9267 290 1
9329 290 1
9465 290 1
9500 290 1
9792 290 1
9799 290 6
9800 290 3
10060 290 1
10125 290 1
10152 290 2
10332 290 1
10535 290 1
10561 290 1
10593 290 1
10609 290 1
10611 290 4
10640 290 1
10700 290 2
10701 290 4
10710 290 4
10756 290 3
10957 290 1
10983 290 1
11083 290 5
11158 290 1
11448 290 9
11888 290 15
11903 290 3
12039 290 1
12091 290 1
12200 290 1
12211 290 1
12404 290 1
12571 290 1
12582 290 1
12583 290 1
12584 290 1
12619 290 1
12724 290 1
12788 290 1
12885 290 1
12890 290 2
12969 290 1
13237 290 1
13303 290 18
13383 290 1
13457 290 1
13508 290 2
13509 290 3
13511 290 1
13532 290 1
13534 290 1
13639 290 1
13694 290 1
13732 290 4
13872 290 1
13963 290 1
14066 290 1
14248 290 8
14423 290 1
14471 290 1
14671 290 1
14817 290 1
14926 290 1
14971 290 1
15121 290 1
15180 290 2
15213 290 1
15218 290 1
15517 290 2
15616 290 2
15746 290 3
15858 290 1
15912 290 1
16189 290 1
16286 290 1
16288 290 1
16360 290 1
16539 290 1
16568 290 5
16597 290 2
16714 290 3
16745 290 1
17040 290 1
17133 290 1
17424 290 1
17465 290 1
17538 290 1
17551 290 4
17689 290 1
17809 290 1
17859 290 1
18145 290 2
18147 290 1
18149 290 1
18186 290 4
18229 290 1
18412 290 4
18502 290 1
18999 290 12
19044 290 1
19093 290 1
19155 290 4
19176 290 1
19185 290 1
19264 290 1
19411 290 1
19620 290 1
19709 290 1
19778 290 1
19793 290 1
19828 290 2
20156 290 1
20187 290 1
20191 290 1
20557 290 1
20682 290 1
20762 290 1
20906 290 3
21054 290 7
21441 290 1
21447 290 3
21458 290 1
21503 290 1
21505 290 1
21537 290 2
21580 290 1
21650 290 1
21863 290 6
22010 290 4
22251 290 1
22446 290 1
22472 290 1
22494 290 1
22541 290 1
22550 290 1
22553 290 1
22566 290 1
22658 290 1
22740 290 1
22827 290 1
23124 290 1
23264 290 1
23424 290 1
23666 290 1
23779 290 1
23795 290 8
23839 290 1
23960 290 1
24023 290 1
24088 290 2
24115 290 1
24120 290 1
24195 290 1
24674 290 1
24978 290 2
25162 290 2
25192 290 1
25199 290 2
25206 290 1
25268 290 2
25466 290 1
25805 290 1
25870 290 1
25893 290 4
25975 290 3
25991 290 1
26014 290 4
26186 290 3
26204 290 1
26282 290 1
26286 290 1
26287 290 2
26308 290 2
26339 290 2
26451 290 1
26455 290 1
26493 290 1
26648 290 1
26655 290 1
26913 290 6
26959 290 1
27031 290 3
27063 290 1
27090 290 2
27367 290 1
27682 290 3
27721 290 1
27724 290 1
27733 290 1
27827 290 2
27834 290 1
27838 290 1
27845 290 1
27958 290 2
28273 290 1
28274 290 1
28524 290 1
28593 290 2
28602 290 1
28609 290 2
28818 290 5
28934 290 1
29073 290 1
29161 290 1
29172 290 1
29429 290 1
29445 290 1
29463 290 1
29506 290 4
29568 290 2
29619 290 1
29634 290 1
29734 290 1
29915 290 1
29943 290 2
29976 290 1
30105 290 3
30125 290 1
30136 290 3
30379 290 2
30411 290 1
30430 290 1
30529 290 1
30567 290 1
30586 290 1
30656 290 6
30874 290 1
30895 290 2
30912 290 1
30934 290 25
30971 290 5
30972 290 3
31031 290 1
31189 290 2
31258 290 3
31278 290 1
31399 290 3
31563 290 1
31666 290 1
31709 290 1
31907 290 1
31964 290 3
32023 290 4
32068 290 1
32106 290 1
43 291 6
167 291 3
190 291 1
202 291 1
211 291 2
249 291 1
364 291 1
372 291 1
413 291 2
440 291 1
478 291 1
493 291 22
557 291 6
595 291 1
608 291 1
645 291 3
672 291 1
800 291 1
827 291 1
838 291 1
860 291 3
863 291 1
865 291 1
896 291 3
909 291 15
926 291 1
930 291 1
942 291 1
1012 291 1
1110 291 1
1202 291 1
1242 291 1
1320 291 1
1363 291 7
1552 291 1
1562 291 1
1563 291 1
1595 291 1
1612 291 3
1668 291 1
1718 291 1
1723 291 1
1822 291 1
1842 291 1
1846 291 5
1877 291 2
1901 291 2
1903 291 3
1956 291 56
1958 291 14
1963 291 15
1965 291 12
1975 291 1
1990 291 14
1992 291 1
1995 291 1
2000 291 1
2008 291 1
2062 291 2
2088 291 1
2117 291 1
2198 291 4
2218 291 1
2225 291 1
2236 291 1
2296 291 1
2312 291 1
2334 291 1
2440 291 1
2483 291 1
2485 291 2
2544 291 1
2677 291 1
2737 291 1
2742 291 1
2800 291 1
2813 291 1
2902 291 1
2916 291 1
2943 291 3
2946 291 1
3040 291 1
3042 291 1
3134 291 1
3256 291 9
3280 291 1
3295 291 16
3413 291 1
3448 291 1
3457 291 1
3478 291 1
3479 291 1
3662 291 1
3676 291 1
3714 291 1
3766 291 1
3815 291 1
3878 291 1
4028 291 15
4040 291 3
4042 291 1
4116 291 1
4131 291 1
4150 291 1
4154 291 1
4172 291 5
4270 291 1
4308 291 2
4354 291 2
4490 291 1
4565 291 2
4582 291 1
4602 291 1
4623 291 1
4712 291 1
4728 291 1
4949 291 1
4953 291 1
4979 291 5
5020 291 1
5061 291 1
5069 291 1
5090 291 1
5097 291 1
5238 291 4
5315 291 1
5360 291 1
5488 291 1
5492 291 1
5515 291 1
5522 291 18
5595 291 13
5603 291 1
5699 291 5
5705 291 12
5773 291 1
5831 291 1
5834 291 1
5835 291 1
5839 291 1
5872 291 5
5873 291 1
5902 291 1
5924 291 1
5927 291 1
5948 291 8
5986 291 1
5994 291 1
6016 291 1
6081 291 1
6098 291 1
6216 291 6
6344 291 1
6365 291 1
6471 291 1
6660 291 2
6723 291 1
6842 291 1
6901 291 2
7135 291 7
7139 291 1
7151 291 1
7252 291 1
7356 291 1
7427 291 1
7461 291 5
7465 291 1
7584 291 2
7728 291 1
7737 291 1
7786 291 1
7892 291 1
7904 291 1
7906 291 2
7908 291 1
7950 291 13
7951 291 1
7957 291 2
8007 291 1
8127 291 1
8149 291 1
8191 291 1
8219 291 7
8356 291 2
8543 291 1
8803 291 1
8813 291 3
8830 291 1
8977 291 2
9004 291 1
9008 291 1
9051 291 4
9104 291 1
9145 291 4
9171 291 3
9233 291 2
9329 291 1
9359 291 1
9445 291 2
9465 291 3
9514 291 1
9520 291 1
9543 291 2
9634 291 1
9701 291 1
9715 291 1
9723 291 1
9799 291 6
9800 291 20
9815 291 1
9904 291 1
9972 291 9
9987 291 8
10040 291 1
10043 291 1
10057 291 1
10060 291 3
10091 291 1
10152 291 5
10164 291 1
10189 291 2
10193 291 1
10349 291 1
10532 291 1
10535 291 2
10593 291 3
10595 291 2
10608 291 1
10609 291 2
10611 291 6
10618 291 1
10631 291 1
10638 291 1
10640 291 1
10642 291 1
10678 291 9
10680 291 1
10693 291 1
10694 291 1
10701 291 3
10710 291 10
10740 291 5
10756 291 6
10769 291 1
10780 291 1
10781 291 1
10860 291 1
11042 291 1
11083 291 15
11253 291 1
11309 291 1
11347 291 1
11352 291 1
11448 291 6
11494 291 1
11499 291 1
11551 291 1
11666 291 2
11888 291 19
11903 291 1
11950 291 2
11979 291 1
12017 291 4
12059 291 1
12108 291 1
12207 291 3
12231 291 1
12236 291 1
12294 291 1
12391 291 1
12411 291 1
12456 291 1
12528 291 1
12571 291 2
12582 291 5
12584 291 1
12589 291 1
12628 291 1
12672 291 1
12688 291 1
12727 291 1
12741 291 1
12754 291 1
12866 291 2
12870 291 1
12876 291 1
12878 291 1
12890 291 1
12902 291 1
12990 291 1
12992 291 1
13009 291 1
13051 291 1
13129 291 1
13132 291 3
13159 291 1
13225 291 1
13229 291 1
13236 291 1
13237 291 5
13249 291 1
13303 291 31
13334 291 2
13371 291 1
13383 291 6
13386 291 1
13447 291 1
13497 291 1
13508 291 1
13509 291 2
13532 291 1
13544 291 1
13557 291 1
13694 291 1
13718 291 1
13732 291 8
13772 291 2
13827 291 1
13828 291 3
13860 291 1
13903 291 2
13963 291 2
14165 291 1
14213 291 1
14219 291 1
14225 291 3
14232 291 1
14236 291 1
14248 291 36
14270 291 1
14271 291 1
14287 291 1
14578 291 1
14630 291 1
14678 291 1
14681 291 1
14705 291 1
14769 291 2
14770 291 1
14827 291 1
14829 291 2
14926 291 1
14971 291 4
15006 291 1
15180 291 5
15212 291 2
15236 291 1
15271 291 1
15302 291 2
15374 291 1
15420 291 1
15517 291 2
15540 291 1
15542 291 4
15563 291 1
15595 291 2
15596 291 1
15607 291 1
15616 291 9
15746 291 17
15813 291 1
15826 291 1
15827 291 1
15841 291 1
15903 291 1
15912 291 2
15914 291 2
16085 291 2
16088 291 1
16089 291 3
16099 291 1
16217 291 2
16293 291 1
16301 291 1
16309 291 1
16362 291 1
16380 291 1
16433 291 1
16436 291 1
16469 291 1
16530 291 2
16539 291 8
16540 291 1
16543 291 1
16568 291 8
16575 291 1
16666 291 1
16678 291 1
16692 291 1
16714 291 9
16745 291 5
16807 291 1
16902 291 2
16960 291 1
16993 291 2
17026 291 1
17040 291 6
17088 291 1
17093 291 1
17157 291 1
17424 291 2
17430 291 1
17446 291 1
17450 291 1
17464 291 1
17465 291 5
17507 291 1
17530 291 1
17551 291 7
17598 291 3
17624 291 1
17653 291 2
17654 291 1
17680 291 1
17735 291 1
17772 291 1
17795 291 1
17803 291 3
17888 291 3
17910 291 1
17981 291 1
18011 291 1
18050 291 1
18113 291 1
18145 291 1
18149 291 3
18157 291 1
18170 291 1
18186 291 14
18190 291 2
18225 291 2
18229 291 2
18238 291 1
18270 291 1
18402 291 2
18412 291 8
18486 291 1
18502 291 5
18527 291 1
18624 291 1
18664 291 1
18755 291 1
18878 291 3
18912 291 2
18998 291 1
18999 291 52
19031 291 3
19034 291 1
19097 291 1
19099 291 2
19101 291 1
19113 291 1
19140 291 16
19147 291 1
19153 291 3
19155 291 8
19161 291 1
19168 291 1
19176 291 2
19185 291 1
19190 291 1
19215 291 1
19226 291 1
19245 291 1
19254 291 1
19264 291 2
19279 291 1
19284 291 1
19292 291 1
19353 291 1
19354 291 1
19373 291 1
19395 291 1
19421 291 14
19499 291 1
19641 291 2
19643 291 1
19781 291 1
19806 291 3
19848 291 1
19877 291 1
19886 291 1
19928 291 1
20009 291 1
20156 291 7
20175 291 1
20180 291 1
20187 291 1
20213 291 1
20354 291 3
20451 291 1
20567 291 1
20639 291 1
20655 291 1
20690 291 1
20762 291 6
20769 291 2
20770 291 3
20778 291 8
20809 291 3
20852 291 3
20869 291 5
20874 291 3
20881 291 2
20904 291 1
20906 291 4
20922 291 1
20944 291 1
21000 291 1
21054 291 24
21070 291 1
21115 291 2
21188 291 1
21197 291 2
21215 291 1
21327 291 1
21367 291 1
21412 291 5
21435 291 1
21441 291 1
21447 291 14
21450 291 1
21513 291 1
21537 291 5
21548 291 2
21549 291 1
21572 291 1
21650 291 2
21863 291 6
21866 291 1
21869 291 2
21977 291 1
22010 291 11
22024 291 1
22041 291 4
22049 291 1
22307 291 1
22324 291 1
22429 291 1
22472 291 1
22489 291 1
22493 291 1
22494 291 1
22550 291 3
22563 291 1
22566 291 1
22658 291 3
22723 291 1
22726 291 1
22740 291 3
22744 291 2
22827 291 1
22836 291 1
22982 291 1
22993 291 1
23081 291 10
23207 291 1
23242 291 1
23264 291 1
23284 291 1
23383 291 1
23385 291 1
23411 291 1
23419 291 1
23502 291 1
23666 291 2
23779 291 7
23795 291 22
23814 291 1
23821 291 2
23851 291 1
23882 291 1
23911 291 1
23925 291 1
23960 291 1
23974 291 1
24008 291 2
24050 291 1
24088 291 10
24115 291 1
24179 291 1
24252 291 1
24287 291 1
24348 291 1
24406 291 1
24638 291 1
24674 291 19
24731 291 1
24732 291 3
24752 291 1
24907 291 1
24927 291 1
24978 291 10
25115 291 1
25162 291 1
25191 291 1
25199 291 1
25259 291 1
25265 291 1
25268 291 4
25513 291 1
25525 291 1
25652 291 1
25793 291 1
25870 291 1
25881 291 1
25893 291 4
25914 291 1
25915 291 1
25975 291 7
25988 291 1
25989 291 1
25991 291 2
26014 291 25
26138 291 2
26185 291 1
26186 291 3
26211 291 2
26216 291 1
26245 291 1
26247 291 1
26250 291 2
26286 291 4
26308 291 1
26339 291 6
26450 291 1
26455 291 1
26562 291 1
26583 291 1
26627 291 1
26630 291 1
26655 291 6
26839 291 4
26894 291 1
26897 291 2
26901 291 2
26913 291 24
27031 291 14
27040 291 1
27063 291 1
27090 291 1
27091 291 1
27141 291 3
27220 291 1
27398 291 1
27414 291 1
27495 291 1
27501 291 1
27502 291 1
27617 291 2
27628 291 1
27634 291 1
27637 291 1
27640 291 2
27653 291 1
27659 291 2
27666 291 3
27682 291 5
27689 291 1
27706 291 1
27722 291 1
27793 291 1
27817 291 1
27827 291 2
27838 291 2
27910 291 1
27958 291 1
27960 291 3
28309 291 3
28318 291 1
28593 291 3
28602 291 1
28613 291 1
28648 291 1
28659 291 1
28818 291 10
28868 291 1
28926 291 1
28943 291 1
28950 291 1
28990 291 1
29041 291 2
29161 291 3
29271 291 3
29294 291 1
29303 291 4
29349 291 3
29383 291 1
29429 291 1
29445 291 2
29450 291 2
29452 291 3
29463 291 6
29497 291 1
29506 291 11
29515 291 1
29568 291 2
29601 291 1
29620 291 2
29734 291 9
29795 291 1
29811 291 3
29823 291 1
29841 291 2
29842 291 1
29903 291 1
29910 291 3
29915 291 13
29927 291 1
29931 291 2
29932 291 1
29938 291 1
29943 291 1
29953 291 1
29978 291 1
30033 291 1
30037 291 1
30082 291 2
30093 291 1
30105 291 16
30115 291 3
30125 291 1
30131 291 1
30136 291 8
30147 291 1
30167 291 1
30178 291 1
30313 291 1
30339 291 2
30378 291 1
30379 291 3
30383 291 1
30406 291 1
30429 291 1
30430 291 22
30566 291 1
30567 291 7
30570 291 13
30605 291 1
30656 291 11
30707 291 1
30712 291 1
30854 291 1
30872 291 3
30895 291 2
30912 291 5
30927 291 2
30929 291 1
30932 291 1
30934 291 52
30958 291 4
30971 291 18
30972 291 9
30974 291 1
31065 291 1
31076 291 1
31096 291 1
31169 291 1
31175 291 1
31177 291 1
31189 291 11
31197 291 1
31258 291 20
31272 291 1
31399 291 1
31415 291 1
31421 291 1
31585 291 1
31591 291 1
31709 291 1
31715 291 1
31811 291 1
31929 291 1
31943 291 1
31959 291 5
31964 291 10
31971 291 1
32011 291 2
32012 291 1
32023 291 15
32029 291 1
32067 291 1
32081 291 1
32106 291 3
32164 291 2
32217 291 4
32323 291 1
32477 291 1
32495 291 1
32543 291 1
32544 291 1
32577 291 2
32596 291 1
32608 291 1
32650 291 1
32697 291 12
32698 291 3
32699 291 20
32700 291 7
32703 291 3
32706 291 4
32707 291 1
32709 291 1
68 292 1
82 292 1
83 292 1
148 292 1
167 292 2
275 292 1
277 292 1
364 292 1
413 292 2
416 292 2
483 292 1
493 292 24
504 292 1
515 292 1
559 292 5
595 292 1
617 292 1
645 292 3
687 292 1
689 292 1
799 292 1
800 292 1
820 292 1
860 292 2
909 292 8
952 292 1
1037 292 1
1039 292 1
1313 292 1
1325 292 1
1363 292 8
1373 292 1
1499 292 1
1547 292 2
1597 292 1
1636 292 1
1723 292 1
1728 292 1
1826 292 1
1842 292 1
1888 292 2
1963 292 1
1965 292 3
1981 292 1
1987 292 1
1990 292 17
2031 292 1
2054 292 1
2062 292 2
2078 292 1
2149 292 1
2188 292 1
2198 292 3
2245 292 1
2278 292 1
2334 292 1
2358 292 1
2364 292 1
2476 292 1
2508 292 1
2577 292 1
2655 292 2
2718 292 1
2719 292 1
2727 292 1
2758 292 1
2760 292 4
2908 292 1
2935 292 1
2940 292 1
2943 292 1
2992 292 1
3056 292 1
3118 292 1
3256 292 12
3309 292 1
3447 292 1
3449 292 1
3507 292 1
3546 292 1
3617 292 2
3632 292 1
3658 292 2
3668 292 3
3762 292 10
3769 292 1
3810 292 2
3878 292 1
3964 292 1
3991 292 1
4028 292 9
4039 292 1
4040 292 1
4045 292 1
4057 292 1
4131 292 3
4142 292 1
4172 292 18
4412 292 1
4419 292 1
4431 292 1
4434 292 1
4537 292 1
4560 292 1
4721 292 1
4728 292 2
4882 292 1
4914 292 1
4921 292 1
4931 292 1
4949 292 1
4959 292 1
4961 292 1
4979 292 5
5069 292 3
5090 292 1
5127 292 1
5199 292 1
5238 292 8
5254 292 1
5356 292 1
5376 292 1
5387 292 1
5469 292 1
5481 292 1
5495 292 1
5522 292 23
5524 292 1
5595 292 11
5629 292 1
5635 292 1
5699 292 12
5705 292 12
5723 292 1
5756 292 1
5831 292 2
5859 292 2
5873 292 2
5929 292 1
5945 292 1
5948 292 10
5986 292 1
6171 292 1
6216 292 1
6220 292 1
6226 292 1
6236 292 1
6244 292 1
6363 292 1
6439 292 1
6465 292 2
6468 292 1
6507 292 1
6687 292 1
6969 292 1
6986 292 3
7135 292 10
7149 292 1
7195 292 1
7204 292 1
7252 292 1
7255 292 1
7449 292 1
7461 292 35
7532 292 1
7774 292 1
7779 292 2
7814 292 2
7873 292 1
7892 292 1
7906 292 1
7927 292 1
7937 292 1
7948 292 1
7950 292 7
7957 292 2
7993 292 1
8070 292 1
8133 292 1
8139 292 1
8219 292 8
8586 292 1
8764 292 1
8803 292 1
8813 292 5
8852 292 1
8903 292 1
9026 292 1
9051 292 1
9145 292 15
9171 292 2
9233 292 1
9465 292 1
9467 292 1
9514 292 1
9517 292 2
9570 292 1
9597 292 1
9598 292 1
9619 292 1
9640 292 1
9642 292 1
9678 292 1
9800 292 18
9919 292 1
9972 292 1
9987 292 1
10026 292 1
10040 292 1
10117 292 1
10132 292 1
10152 292 4
10206 292 1
10334 292 2
10384 292 1
10403 292 1
10535 292 8
10538 292 1
10552 292 7
10593 292 8
10595 292 4
10608 292 21
10613 292 1
10618 292 1
10638 292 1
10642 292 3
10674 292 1
10678 292 2
10690 292 1
10691 292 1
10692 292 2
10693 292 1
10704 292 1
10710 292 23
10740 292 12
10745 292 1
10756 292 9
10760 292 1
10796 292 1
10844 292 1
10873 292 1
10997 292 1
11083 292 24
11176 292 3
11224 292 1
11278 292 1
11369 292 1
11394 292 1
11407 292 1
11448 292 34
11517 292 1
11551 292 2
11681 292 1
11682 292 1
11685 292 1
11790 292 1
11871 292 1
11888 292 6
11901 292 1
11903 292 1
12017 292 2
12049 292 2
12205 292 3
12219 292 1
12231 292 1
12237 292 1
12404 292 1
12513 292 1
12522 292 1
12536 292 1
12625 292 1
12735 292 1
12797 292 1
12800 292 1
12843 292 1
12866 292 1
12930 292 1
12940 292 1
13009 292 2
13051 292 3
13128 292 1
13130 292 1
13237 292 4
13249 292 1
13303 292 44
13532 292 1
13631 292 1
13635 292 1
13639 292 1
13712 292 1
13732 292 22
13752 292 1
13779 292 1
13828 292 3
13859 292 1
13862 292 1
13903 292 1
13963 292 1
13971 292 1
14010 292 1
14248 292 30
14250 292 1
14270 292 1
14271 292 1
14515 292 1
14532 292 1
14575 292 1
14620 292 3
14624 292 1
14625 292 1
14690 292 1
14730 292 2
14749 292 1
14829 292 5
14870 292 1
14971 292 5
15167 292 1
15180 292 10
15198 292 2
15212 292 2
15271 292 2
15375 292 1
15429 292 1
15437 292 1
15542 292 4
15616 292 8
15726 292 2
15741 292 2
15746 292 25
16089 292 1
16098 292 1
16141 292 1
16179 292 1
16215 292 1
16262 292 1
16284 292 1
16288 292 1
16289 292 1
16301 292 1
16309 292 1
16323 292 1
16415 292 1
16471 292 1
16539 292 7
16540 292 1
16568 292 13
16587 292 1
16622 292 1
16678 292 1
16714 292 6
16793 292 1
16807 292 2
16837 292 1
16854 292 1
16965 292 1
16997 292 2
17046 292 1
17159 292 1
17414 292 2
17424 292 1
17471 292 1
17495 292 1
17551 292 28
17649 292 1
17752 292 1
17765 292 1
17984 292 1
18147 292 2
18186 292 17
18225 292 1
18254 292 1
18359 292 1
18412 292 15
18502 292 8
18527 292 1
18530 292 1
18612 292 1
18624 292 1
18699 292 1
18701 292 1
18768 292 1
18876 292 1
18999 292 4
19024 292 1
19030 292 1
19031 292 2
19060 292 2
19113 292 1
19123 292 1
19140 292 1
19155 292 87
19165 292 1
19176 292 2
19180 292 1
19185 292 1
19188 292 1
19215 292 1
19226 292 1
19253 292 2
19264 292 1
19352 292 1
19395 292 4
19411 292 1
19421 292 18
19473 292 1
19539 292 1
19568 292 1
19643 292 1
19651 292 1
19683 292 2
19749 292 1
19793 292 1
19798 292 1
19801 292 1
19802 292 2
19803 292 1
19813 292 1
19828 292 11
19886 292 2
19945 292 1
19996 292 1
20150 292 1
20152 292 1
20156 292 2
20165 292 1
20185 292 1
20283 292 1
20331 292 1
20363 292 1
20398 292 3
20473 292 1
20496 292 1
20509 292 1
20567 292 1
20692 292 1
20762 292 1
20770 292 2
20809 292 5
20857 292 1
20869 292 5
20881 292 2
20905 292 1
20906 292 7
21040 292 1
21083 292 1
21087 292 1
21109 292 1
21115 292 2
21142 292 1
21182 292 1
21197 292 2
21215 292 5
21216 292 1
21230 292 1
21256 292 1
21275 292 1
21327 292 1
21377 292 1
21415 292 1
21437 292 1
21441 292 2
21444 292 1
21447 292 18
21513 292 1
21537 292 8
21552 292 1
21572 292 1
21574 292 2
21580 292 2
21601 292 1
21633 292 1
21650 292 1
21710 292 2
21802 292 1
21854 292 1
21863 292 16
21887 292 1
21899 292 1
21954 292 1
21977 292 1
21987 292 1
22010 292 8
22041 292 3
22054 292 1
22086 292 1
22152 292 2
22161 292 1
22167 292 1
22258 292 1
22260 292 1
22359 292 1
22472 292 1
22550 292 3
22553 292 1
22555 292 1
22556 292 1
22567 292 1
22649 292 1
22658 292 3
22740 292 7
22744 292 1
22745 292 1
22795 292 1
22823 292 1
22869 292 2
22883 292 1
22973 292 1
22981 292 1
22987 292 2
22994 292 1
23019 292 1
23022 292 2
23078 292 1
23081 292 13
23207 292 3
23228 292 2
23244 292 1
23245 292 1
23260 292 1
23304 292 2
23316 292 1
23385 292 2
23411 292 1
23610 292 1
23666 292 2
23761 292 1
23779 292 2
23795 292 52
23847 292 1
23851 292 1
23960 292 1
23963 292 1
24008 292 1
24024 292 1
24050 292 10
24077 292 1
24088 292 26
24214 292 1
24245 292 1
24252 292 1
24317 292 1
24340 292 1
24373 292 2
24376 292 2
24509 292 1
24572 292 1
24604 292 1
24651 292 1
24660 292 1
24673 292 1
24674 292 14
24732 292 1
24758 292 3
24819 292 1
24887 292 2
24893 292 1
24978 292 12
24980 292 1
25021 292 1
25078 292 1
25148 292 1
25191 292 1
25194 292 1
25199 292 3
25214 292 1
25268 292 1
25291 292 1
25348 292 1
25590 292 1
25646 292 2
25772 292 1
25787 292 1
25793 292 1
25893 292 1
25914 292 2
25975 292 1
25991 292 1
26014 292 35
26088 292 1
26138 292 1
26186 292 4
26211 292 1
26281 292 1
26286 292 1
26294 292 1
26319 292 5
26330 292 1
26339 292 10
26412 292 1
26451 292 1
26455 292 1
26491 292 1
26655 292 13
26789 292 1
26825 292 1
26897 292 1
26901 292 1
26913 292 56
26928 292 1
26958 292 1
27031 292 5
27048 292 1
27056 292 1
27090 292 6
27198 292 1
27227 292 1
27270 292 1
27400 292 1
27513 292 1
27515 292 1
27519 292 1
27526 292 2
27617 292 8
27628 292 1
27633 292 1
27659 292 3
27682 292 2
27699 292 1
27724 292 1
27745 292 1
27788 292 1
27848 292 1
27958 292 2
27960 292 1
28049 292 1
28309 292 3
28390 292 1
28394 292 1
28593 292 1
28613 292 1
28629 292 1
28632 292 1
28661 292 2
28784 292 2
28894 292 1
28932 292 1
28960 292 1
28966 292 1
28994 292 1
29073 292 1
29259 292 1
29272 292 1
29303 292 2
29324 292 1
29356 292 1
29360 292 1
29373 292 1
29388 292 1
29424 292 1
29452 292 3
29459 292 1
29463 292 7
29477 292 1
29512 292 1
29533 292 2
29568 292 2
29601 292 1
29620 292 3
29621 292 1
29659 292 1
29668 292 1
29734 292 8
29782 292 1
29910 292 1
29915 292 3
29943 292 1
29949 292 1
30076 292 1
30105 292 26
30121 292 1
30136 292 7
30170 292 1
30174 292 1
30248 292 3
30356 292 1
30379 292 2
30381 292 1
30467 292 1
30529 292 2
30562 292 1
30570 292 14
30586 292 1
30597 292 1
30618 292 1
30656 292 20
30710 292 1
30798 292 2
30844 292 1
30872 292 2
30912 292 6
30934 292 4
30971 292 21
30972 292 6
31014 292 1
31022 292 1
31115 292 1
31189 292 7
31258 292 14
31272 292 1
31278 292 1
31369 292 1
31388 292 1
31399 292 9
31414 292 1
31415 292 1
31421 292 2
31563 292 1
31640 292 1
31645 292 1
31709 292 1
31787 292 1
31797 292 1
31856 292 1
31864 292 1
31886 292 1
31907 292 2
31909 292 1
31920 292 1
31929 292 1
31955 292 1
31964 292 1
31965 292 1
31975 292 1
32019 292 1
32023 292 23
32030 292 1
32133 292 1
32216 292 1
32399 292 2
32443 292 2
32447 292 1
32449 292 1
32524 292 1
32527 292 1
32544 292 1
32561 292 1
32582 292 1
32697 292 1
32698 292 1
32699 292 6
32700 292 2
32703 292 5
32706 292 4
167 293 1
202 293 1
211 293 1
470 293 1
493 293 9
529 293 1
559 293 2
645 293 1
736 293 1
827 293 1
909 293 5
925 293 1
1110 293 3
1163 293 1
1201 293 1
1223 293 1
1288 293 1
1330 293 1
1363 293 7
1562 293 1
1709 293 1
1723 293 2
1737 293 1
1858 293 1
1901 293 1
1903 293 1
1963 293 2
1965 293 2
1990 293 6
1992 293 1
2031 293 1
2062 293 2
2078 293 1
2171 293 2
2198 293 1
2222 293 1
2301 293 1
2800 293 1
2922 293 1
2940 293 1
2942 293 1
3022 293 1
3206 293 1
3246 293 1
3256 293 8
3367 293 1
3471 293 1
3507 293 1
3746 293 1
3762 293 4
3766 293 1
3797 293 1
3815 293 1
3816 293 1
3838 293 1
3957 293 1
4024 293 1
4028 293 8
4036 293 1
4042 293 1
4055 293 1
4096 293 1
4142 293 1
4172 293 3
4400 293 1
4431 293 1
4456 293 1
4486 293 1
4510 293 2
4556 293 1
4565 293 1
4607 293 1
4668 293 1
4681 293 1
4757 293 1
4758 293 1
4889 293 1
4931 293 2
4979 293 3
5069 293 2
5098 293 1
5215 293 1
5238 293 4
5315 293 1
5358 293 1
5423 293 1
5522 293 10
5536 293 1
5572 293 1
5595 293 3
5610 293 1
5636 293 2
5699 293 6
5705 293 6
5809 293 1
5810 293 1
5821 293 1
5831 293 3
5833 293 1
5872 293 1
5916 293 1
5948 293 8
5961 293 1
6008 293 1
6010 293 1
6048 293 1
6059 293 1
6093 293 2
6208 293 1
6216 293 1
6244 293 1
6307 293 1
6344 293 1
6381 293 1
6582 293 1
6636 293 1
6674 293 1
6885 293 1
6913 293 1
6969 293 2
6986 293 1
7076 293 1
7135 293 6
7150 293 1
7246 293 1
7427 293 1
7461 293 9
7470 293 1
7526 293 1
7575 293 1
7584 293 1
7728 293 1
7795 293 1
7950 293 13
7957 293 1
7960 293 1
8017 293 1
8079 293 1
8149 293 1
8219 293 5
8423 293 1
8731 293 1
8764 293 2
8803 293 1
8813 293 3
9029 293 1
9051 293 2
9102 293 1
9113 293 1
9145 293 4
9207 293 1
9465 293 2
9502 293 1
9534 293 1
9543 293 1
9591 293 1
9715 293 2
9799 293 1
9800 293 10
9828 293 1
9874 293 1
9924 293 1
10060 293 2
10061 293 1
10066 293 1
10092 293 1
10152 293 1
10260 293 1
10281 293 1
10315 293 1
10350 293 1
10381 293 1
10389 293 1
10443 293 1
10535 293 5
10549 293 1
10552 293 3
10593 293 6
10631 293 1
10638 293 1
10642 293 1
10690 293 1
10693 293 1
10701 293 1
10710 293 13
10719 293 1
10740 293 2
10747 293 1
10756 293 4
10760 293 1
10785 293 1
10788 293 1
10904 293 1
11083 293 6
11092 293 1
11278 293 1
11352 293 1
11419 293 1
11448 293 6
11499 293 1
11512 293 1
11888 293 4
11893 293 1
11924 293 1
11939 293 1
11944 293 1
12017 293 2
12049 293 2
12130 293 1
12215 293 1
12310 293 1
12312 293 1
12363 293 1
12428 293 1
12446 293 1
12482 293 1
12489 293 1
12584 293 1
12940 293 1
12964 293 1
12990 293 1
12994 293 1
13001 293 1
13024 293 1
13051 293 2
13126 293 1
13177 293 1
13212 293 1
13237 293 1
13249 293 1
13299 293 1
13303 293 19
13314 293 1
13342 293 1
13387 293 1
13447 293 1
13526 293 1
13535 293 1
13552 293 1
13732 293 7
13772 293 1
13779 293 1
13784 293 1
13828 293 1
13862 293 1
13872 293 1
13903 293 2
13959 293 1
13963 293 1
13969 293 1
14225 293 1
14248 293 9
14460 293 1
14471 293 1
14622 293 2
14730 293 1
14829 293 6
14915 293 1
14971 293 1
15180 293 9
15198 293 2
15271 293 1
15304 293 1
15377 293 1
15517 293 1
15542 293 2
15574 293 1
15616 293 5
15695 293 1
15746 293 7
15914 293 1
16089 293 3
16099 293 1
16141 293 1
16280 293 1
16285 293 1
16286 293 1
16539 293 4
16568 293 3
16714 293 5
16745 293 1
16772 293 1
16793 293 2
16807 293 1
16835 293 1
16902 293 2
16997 293 1
17040 293 4
17079 293 1
17424 293 1
17450 293 1
17469 293 1
17472 293 1
17551 293 3
17648 293 1
17654 293 1
17801 293 1
18145 293 1
18179 293 1
18186 293 4
18225 293 1
18412 293 7
18500 293 1
18502 293 3
18527 293 1
18664 293 2
18750 293 1
18779 293 1
18780 293 1
18929 293 1
18999 293 2
19014 293 1
19098 293 1
19113 293 2
19140 293 3
19145 293 1
19155 293 38
19168 293 1
19180 293 1
19185 293 1
19253 293 1
19261 293 1
19279 293 1
19335 293 1
19395 293 1
19411 293 1
19421 293 10
19512 293 1
19598 293 1
19618 293 1
19780 293 1
19801 293 2
19803 293 2
19828 293 3
19886 293 1
19970 293 1
19996 293 2
20005 293 1
20156 293 1
20231 293 1
20238 293 1
20251 293 2
20346 293 1
20451 293 1
20453 293 1
20581 293 1
20639 293 1
20778 293 2
20809 293 1
20869 293 3
20874 293 1
20881 293 1
20904 293 1
20906 293 5
20949 293 1
21043 293 1
21045 293 1
21056 293 1
21115 293 1
21142 293 1
21196 293 1
21215 293 4
21285 293 1
21295 293 1
21329 293 1
21377 293 1
21408 293 1
21412 293 1
21415 293 1
21447 293 2
21513 293 1
21536 293 1
21537 293 2
21544 293 1
21551 293 1
21615 293 1
21627 293 1
21650 293 3
21863 293 5
21969 293 1
21977 293 1
22010 293 4
22041 293 1
22059 293 1
22090 293 1
22377 293 1
22379 293 1
22431 293 1
22472 293 1
22496 293 1
22509 293 1
22550 293 3
22584 293 1
22649 293 1
22658 293 1
22699 293 1
22726 293 1
22740 293 3
22917 293 1
22957 293 1
23078 293 1
23081 293 2
23129 293 1
23207 293 1
23460 293 1
23467 293 3
23547 293 1
23693 293 1
23779 293 1
23795 293 22
23847 293 2
23942 293 1
23955 293 1
23960 293 1
24037 293 1
24049 293 1
24050 293 2
24088 293 9
24115 293 1
24213 293 1
24252 293 1
24287 293 1
24449 293 1
24578 293 1
24674 293 11
24732 293 1
24758 293 7
24889 293 1
24978 293 10
25036 293 1
25191 293 1
25284 293 1
25341 293 1
25427 293 1
25480 293 1
25590 293 1
25637 293 1
25684 293 1
25795 293 1
25914 293 1
25988 293 2
26014 293 9
26138 293 1
26186 293 1
26222 293 1
26286 293 1
26300 293 1
26301 293 1
26308 293 1
26339 293 4
26455 293 1
26655 293 9
26789 293 1
26864 293 1
26899 293 1
26901 293 4
26913 293 6
27031 293 7
27041 293 1
27090 293 5
27195 293 1
27495 293 1
27519 293 1
27617 293 3
27651 293 1
27682 293 3
27685 293 1
27706 293 2
27733 293 1
27791 293 1
27891 293 1
27958 293 2
28019 293 1
28145 293 1
28309 293 2
28539 293 1
28593 293 1
28625 293 1
28633 293 1
28656 293 2
28741 293 1
28878 293 2
28883 293 1
28994 293 1
29161 293 1
29176 293 1
29243 293 1
29271 293 2
29303 293 1
29383 293 1
29445 293 2
29452 293 1
29463 293 7
29499 293 1
29506 293 1
29568 293 1
29620 293 2
29733 293 1
29734 293 2
29796 293 1
29850 293 1
29910 293 1
29915 293 3
29943 293 1
30105 293 4
30109 293 1
30131 293 1
30136 293 4
30138 293 1
30248 293 3
30378 293 1
30404 293 1
30428 293 2
30429 293 1
30517 293 2
30529 293 1
30567 293 2
30570 293 4
30656 293 13
30789 293 1
30895 293 1
30912 293 1
30934 293 2
30958 293 1
30971 293 12
30972 293 1
30976 293 1
30984 293 1
30998 293 1
31189 293 2
31258 293 6
31399 293 5
31421 293 2
31422 293 1
31709 293 1
31787 293 1
31797 293 2
31811 293 1
32023 293 7
32029 293 1
32033 293 1
32103 293 1
32106 293 1
32145 293 1
32321 293 1
32399 293 1
32438 293 1
32439 293 1
32443 293 2
32449 293 1
32697 293 1
32698 293 5
32699 293 1
32700 293 3
32702 293 2
32703 293 5
32705 293 1
32706 293 4
32707 293 1
32709 293 2
41 294 1
43 294 2
54 294 1
71 294 2
94 294 1
114 294 1
152 294 1
202 294 1
261 294 1
277 294 1
411 294 1
413 294 1
416 294 2
440 294 2
447 294 1
493 294 11
525 294 4
529 294 2
557 294 4
559 294 2
589 294 1
593 294 1
595 294 5
645 294 4
685 294 1
717 294 1
765 294 2
783 294 1
820 294 1
856 294 1
860 294 5
862 294 1
896 294 1
904 294 1
909 294 3
925 294 1
943 294 1
967 294 1
1006 294 1
1011 294 1
1058 294 1
1110 294 1
1154 294 1
1265 294 2
1325 294 1
1330 294 1
1332 294 1
1363 294 2
1444 294 1
1539 294 1
1547 294 2
1562 294 1
1563 294 2
1565 294 2
1581 294 1
1608 294 1
1723 294 2
1829 294 1
1832 294 2
1842 294 1
1846 294 36
1850 294 1
1901 294 1
1903 294 3
1956 294 6
1963 294 9
1965 294 24
1970 294 1
1986 294 1
1987 294 1
1990 294 9
1992 294 4
1994 294 1
2056 294 1
2062 294 1
2071 294 1
2101 294 1
2147 294 2
2162 294 1
2171 294 2
2198 294 3
2210 294 1
2224 294 1
2225 294 11
2236 294 2
2238 294 14
2465 294 2
2475 294 2
2483 294 1
2485 294 1
2544 294 1
2698 294 1
2737 294 2
2758 294 2
2760 294 1
2787 294 1
2799 294 1
2870 294 1
2906 294 1
2908 294 1
2935 294 1
2940 294 3
2943 294 2
2999 294 1
3012 294 1
3048 294 1
3207 294 1
3256 294 8
3295 294 2
3305 294 1
3383 294 1
3413 294 1
3466 294 1
3476 294 2
3479 294 1
3498 294 2
3534 294 2
3540 294 1
3559 294 2
3634 294 1
3668 294 3
3759 294 3
3762 294 4
3776 294 2
3815 294 1
3865 294 1
3874 294 1
3957 294 2
3981 294 1
4028 294 13
4040 294 3
4041 294 1
4131 294 2
4165 294 1
4172 294 2
4283 294 1
4335 294 1
4360 294 2
4419 294 1
4431 294 1
4433 294 3
4483 294 1
4493 294 1
4520 294 1
4521 294 2
4537 294 1
4582 294 3
4597 294 1
4623 294 2
4712 294 1
4716 294 1
4747 294 1
4797 294 1
4843 294 1
4882 294 1
4889 294 1
4929 294 1
4951 294 1
4959 294 1
4979 294 1
5061 294 1
5069 294 6
5090 294 5
5097 294 1
5102 294 1
5135 294 1
5199 294 1
5215 294 1
5218 294 1
5234 294 1
5238 294 16
5254 294 1
5318 294 2
5378 294 1
5389 294 1
5464 294 1
5473 294 1
5475 294 1
5488 294 1
5522 294 6
5524 294 1
5537 294 1
5562 294 1
5572 294 2
5595 294 5
5678 294 1
5679 294 1
5699 294 2
5705 294 6
5754 294 1
5790 294 1
5821 294 1
5831 294 3
5834 294 1
5846 294 1
5858 294 1
5861 294 1
5873 294 4
5948 294 6
5972 294 2
5986 294 1
6022 294 1
6092 294 1
6093 294 2
6113 294 1
6216 294 2
6236 294 1
6238 294 1
6369 294 1
6439 294 1
6463 294 1
6554 294 1
6584 294 1
6616 294 3
6650 294 1
6659 294 1
6660 294 1
6662 294 1
6677 294 1
6808 294 1
6829 294 1
6842 294 3
6889 294 2
6900 294 1
6959 294 1
6963 294 1
6969 294 2
6997 294 1
7052 294 1
7135 294 4
7309 294 1
7341 294 1
7399 294 1
7461 294 7
7462 294 1
7468 294 1
7506 294 1
7566 294 1
7728 294 2
7736 294 1
7747 294 1
7774 294 1
7779 294 1
7791 294 1
7814 294 1
7889 294 1
7892 294 2
7906 294 2
7927 294 1
7942 294 1
7950 294 8
8017 294 2
8033 294 1
8070 294 1
8127 294 1
8175 294 1
8219 294 10
8242 294 2
8292 294 1
8329 294 1
8339 294 1
8395 294 1
8632 294 1
8732 294 1
8813 294 1
8819 294 1
8972 294 1
9051 294 2
9067 294 1
9075 294 1
9145 294 6
9171 294 1
9178 294 1
9233 294 1
9365 294 1
9465 294 1
9486 294 1
9502 294 1
9519 294 1
9529 294 1
9543 294 1
9598 294 2
9608 294 1
9623 294 1
9630 294 1
9642 294 3
9715 294 2
9792 294 3
9799 294 6
9800 294 14
9828 294 1
9840 294 1
9845 294 1
9972 294 2
9987 294 16
9989 294 1
10040 294 1
10057 294 1
10060 294 4
10103 294 1
10121 294 1
10152 294 4
10195 294 1
10235 294 2
10281 294 1
10322 294 1
10347 294 1
10348 294 1
10349 294 1
10445 294 1
10535 294 9
10552 294 3
10562 294 1
10593 294 10
10595 294 11
10608 294 1
10609 294 11
10611 294 15
10631 294 2
10642 294 1
10651 294 1
10654 294 1
10669 294 1
10672 294 1
10678 294 9
10679 294 3
10680 294 5
10690 294 1
10692 294 2
10694 294 1
10696 294 1
10697 294 1
10700 294 8
10701 294 3
10710 294 7
10720 294 1
10740 294 4
10756 294 3
10760 294 41
10780 294 1
10832 294 1
10868 294 2
10873 294 1
10917 294 2
11042 294 1
11049 294 1
11083 294 11
11108 294 1
11123 294 3
11141 294 1
11176 294 1
11224 294 1
11265 294 2
11268 294 2
11281 294 1
11282 294 1
11309 294 1
11347 294 5
11426 294 1
11448 294 8
11551 294 3
11552 294 1
11588 294 1
11594 294 1
11666 294 1
11681 294 1
11682 294 1
11727 294 1
11734 294 2
11838 294 2
11888 294 25
11903 294 1
11908 294 1
11939 294 1
12028 294 1
12039 294 1
12049 294 2
12057 294 1
12059 294 1
12091 294 1
12126 294 1
12200 294 3
12206 294 1
12207 294 2
12231 294 1
12232 294 1
12236 294 1
12265 294 1
12312 294 1
12387 294 1
12404 294 1
12428 294 1
12440 294 1
12479 294 1
12557 294 1
12571 294 2
12582 294 4
12584 294 1
12589 294 1
12608 294 2
12619 294 2
12628 294 1
12635 294 1
12647 294 1
12670 294 1
12672 294 2
12747 294 1
12797 294 2
12876 294 1
12890 294 2
13009 294 1
13051 294 1
13067 294 1
13129 294 1
13130 294 1
13237 294 3
13296 294 1
13303 294 55
13383 294 11
13436 294 1
13491 294 1
13508 294 5
13509 294 1
13675 294 1
13676 294 1
13732 294 6
13754 294 1
13767 294 1
13772 294 1
13828 294 5
13903 294 5
13918 294 1
13969 294 1
13972 294 1
14055 294 2
14145 294 1
14225 294 1
14248 294 32
14249 294 1
14253 294 1
14285 294 1
14309 294 1
14373 294 1
14471 294 6
14596 294 1
14620 294 1
14678 294 1
14703 294 1
14746 294 1
14757 294 1
14816 294 1
14829 294 3
14833 294 1
14856 294 1
14971 294 10
14981 294 1
15019 294 1
15029 294 1
15092 294 1
15180 294 6
15198 294 2
15212 294 3
15234 294 1
15266 294 1
15271 294 1
15280 294 1
15302 294 1
15347 294 1
15354 294 1
15377 294 1
15420 294 1
15488 294 1
15517 294 9
15542 294 5
15574 294 1
15592 294 1
15616 294 18
15619 294 1
15633 294 1
15746 294 15
15753 294 1
15812 294 1
15813 294 2
15821 294 2
15826 294 1
15827 294 1
15858 294 1
15894 294 1
15903 294 1
15936 294 1
15938 294 1
16089 294 2
16102 294 1
16116 294 1
16141 294 1
16309 294 2
16360 294 1
16402 294 1
16411 294 1
16433 294 1
16436 294 1
16474 294 1
16515 294 1
16539 294 5
16548 294 1
16568 294 6
16707 294 1
16714 294 9
16738 294 3
16756 294 1
16857 294 1
16902 294 2
16934 294 1
16960 294 1
17035 294 1
17040 294 7
17178 294 1
17328 294 1
17424 294 8
17426 294 1
17464 294 4
17465 294 6
17512 294 1
17530 294 1
17551 294 4
17624 294 1
17677 294 2
17862 294 2
17874 294 1
17920 294 1
17925 294 1
17985 294 1
17994 294 1
18049 294 1
18068 294 1
18143 294 1
18145 294 10
18147 294 2
18149 294 7
18161 294 2
18186 294 6
18220 294 1
18225 294 6
18238 294 1
18252 294 1
18256 294 1
18270 294 3
18366 294 1
18412 294 7
18419 294 1
18429 294 1
18434 294 1
18447 294 2
18459 294 1
18500 294 1
18502 294 3
18527 294 1
18532 294 1
18553 294 2
18677 294 1
18709 294 1
18750 294 1
18773 294 4
18776 294 1
18779 294 1
18878 294 1
18898 294 1
18940 294 4
18942 294 4
18965 294 1
18998 294 1
18999 294 116
19024 294 1
19030 294 1
19031 294 2
19039 294 1
19044 294 1
19046 294 2
19073 294 3
19075 294 1
19098 294 1
19099 294 1
19116 294 1
19132 294 1
19140 294 9
19153 294 3
19155 294 60
19176 294 6
19192 294 1
19242 294 1
19243 294 1
19245 294 1
19248 294 2
19264 294 1
19267 294 1
19279 294 1
19292 294 1
19353 294 1
19395 294 1
19411 294 1
19421 294 8
19460 294 1
19496 294 1
19513 294 1
19519 294 1
19566 294 1
19599 294 1
19642 294 1
19644 294 2
19683 294 1
19690 294 1
19783 294 1
19804 294 1
19806 294 3
19828 294 4
19886 294 1
19975 294 1
20064 294 1
20124 294 2
20153 294 1
20156 294 4
20163 294 1
20175 294 1
20185 294 1
20187 294 2
20237 294 1
20253 294 1
20259 294 2
20265 294 1
20323 294 1
20354 294 4
20394 294 1
20398 294 1
20453 294 1
20655 294 1
20656 294 1
20672 294 1
20673 294 1
20692 294 1
20762 294 6
20767 294 1
20769 294 1
20770 294 1
20778 294 4
20809 294 3
20810 294 2
20811 294 1
20848 294 1
20869 294 1
20874 294 1
20881 294 5
20893 294 1
20896 294 1
20903 294 1
20904 294 1
20905 294 2
20906 294 12
20934 294 1
20944 294 1
21018 294 1
21040 294 1
21043 294 1
21045 294 1
21054 294 6
21059 294 1
21109 294 1
21115 294 4
21159 294 1
21197 294 2
21215 294 1
21237 294 2
21276 294 1
21343 294 1
21351 294 1
21367 294 1
21407 294 1
21412 294 9
21415 294 1
21437 294 1
21447 294 7
21450 294 2
21452 294 1
21489 294 1
21513 294 1
21534 294 1
21537 294 3
21548 294 1
21549 294 2
21552 294 1
21556 294 1
21580 294 1
21586 294 2
21608 294 1
21615 294 3
21624 294 1
21627 294 1
21631 294 1
21650 294 12
21710 294 1
21736 294 1
21807 294 1
21848 294 1
21863 294 14
21869 294 1
21881 294 1
21887 294 1
21899 294 3
21948 294 1
21986 294 1
21987 294 1
22010 294 11
22024 294 1
22030 294 1
22041 294 6
22068 294 1
22085 294 1
22152 294 1
22307 294 1
22377 294 1
22378 294 1
22472 294 1
22478 294 1
22489 294 1
22493 294 1
22531 294 1
22541 294 1
22550 294 2
22553 294 3
22643 294 1
22644 294 1
22647 294 1
22728 294 1
22740 294 1
22744 294 1
22795 294 2
22799 294 1
22805 294 1
22827 294 1
22836 294 1
22863 294 1
22883 294 1
22987 294 1
23057 294 3
23078 294 1
23081 294 5
23207 294 1
23264 294 3
23341 294 1
23385 294 1
23406 294 2
23442 294 1
23467 294 1
23666 294 1
23698 294 1
23744 294 1
23749 294 1
23776 294 1
23779 294 4
23795 294 62
23887 294 2
23960 294 3
24008 294 1
24028 294 2
24050 294 2
24068 294 1
24088 294 11
24131 294 1
24168 294 1
24171 294 1
24180 294 1
24245 294 1
24268 294 1
24342 294 2
24369 294 1
24373 294 1
24380 294 2
24403 294 1
24406 294 1
24449 294 1
24543 294 1
24561 294 1
24572 294 1
24666 294 1
24674 294 17
24688 294 1
24732 294 2
24771 294 1
24823 294 1
24900 294 1
24907 294 1
24978 294 10
24992 294 1
24999 294 1
25041 294 1
25115 294 1
25129 294 2
25137 294 1
25162 294 2
25177 294 1
25191 294 2
25199 294 1
25215 294 1
25226 294 1
25231 294 2
25259 294 1
25268 294 2
25480 294 1
25486 294 1
25582 294 1
25607 294 1
25610 294 1
25630 294 1
25713 294 6
25742 294 1
25893 294 13
25899 294 1
25975 294 2
25976 294 1
26014 294 8
26027 294 1
26136 294 1
26169 294 5
26172 294 2
26184 294 1
26185 294 1
26186 294 5
26216 294 2
26227 294 1
26250 294 1
26286 294 1
26287 294 3
26308 294 1
26339 294 9
26341 294 1
26455 294 3
26458 294 1
26560 294 1
26586 294 1
26641 294 1
26650 294 1
26655 294 8
26729 294 3
26749 294 1
26852 294 1
26894 294 1
26901 294 1
26913 294 11
27030 294 1
27031 294 16
27056 294 2
27081 294 1
27090 294 3
27129 294 1
27180 294 2
27237 294 1
27272 294 1
27326 294 1
27342 294 1
27439 294 3
27495 294 1
27508 294 1
27519 294 3
27546 294 1
27549 294 1
27561 294 2
27617 294 2
27624 294 1
27628 294 2
27633 294 1
27634 294 1
27637 294 1
27640 294 1
27682 294 12
27686 294 1
27702 294 2
27730 294 1
27733 294 2
27745 294 1
27787 294 1
27788 294 1
27793 294 1
27827 294 3
27848 294 1
27889 294 1
27901 294 1
27951 294 1
27958 294 6
27960 294 1
28015 294 1
28026 294 2
28246 294 1
28273 294 2
28306 294 3
28309 294 1
28401 294 2
28524 294 1
28573 294 1
28581 294 2
28593 294 1
28630 294 1
28659 294 1
28662 294 1
28745 294 1
28758 294 1
28772 294 2
28784 294 1
28818 294 6
28866 294 1
28884 294 1
28947 294 1
28950 294 1
28967 294 1
28969 294 1
28984 294 1
29013 294 1
29027 294 1
29073 294 2
29088 294 1
29092 294 1
29154 294 1
29161 294 1
29167 294 1
29176 294 2
29177 294 1
29185 294 1
29269 294 1
29271 294 2
29294 294 2
29303 294 1
29349 294 1
29388 294 1
29408 294 1
29429 294 4
29439 294 1
29440 294 1
29445 294 2
29452 294 2
29454 294 2
29463 294 5
29466 294 2
29497 294 2
29506 294 19
29509 294 1
29561 294 1
29568 294 2
29594 294 1
29611 294 1
29620 294 2
29621 294 1
29634 294 1
29734 294 4
29738 294 1
29744 294 2
29779 294 2
29804 294 1
29813 294 1
29850 294 1
29882 294 1
29910 294 2
29915 294 8
29922 294 2
29929 294 1
29931 294 1
29953 294 1
29984 294 1
29989 294 3
30031 294 1
30037 294 2
30052 294 1
30061 294 1
30082 294 1
30084 294 1
30105 294 20
30115 294 2
30125 294 2
30131 294 3
30136 294 7
30138 294 1
30170 294 2
30281 294 1
30313 294 1
30339 294 2
30379 294 1
30406 294 2
30414 294 1
30430 294 10
30529 294 2
30537 294 1
30562 294 3
30567 294 4
30570 294 5
30618 294 1
30652 294 1
30656 294 22
30664 294 1
30668 294 1
30789 294 1
30858 294 1
30872 294 3
30888 294 1
30895 294 2
30898 294 1
30912 294 5
30927 294 1
30929 294 1
30932 294 3
30934 294 51
30958 294 2
30971 294 13
30972 294 1
30974 294 1
30989 294 1
31065 294 1
31091 294 1
31096 294 1
31106 294 2
31109 294 1
31113 294 1
31177 294 1
31189 294 9
31197 294 1
31212 294 2
31258 294 12
31399 294 4
31415 294 1
31421 294 1
31494 294 1
31561 294 1
31563 294 2
31603 294 1
31611 294 1
31638 294 1
31669 294 2
31797 294 1
31841 294 1
31888 294 1
31916 294 1
31961 294 1
31964 294 1
31971 294 1
31975 294 1
31992 294 1
32002 294 1
32023 294 12
32045 294 1
32048 294 1
32068 294 1
32081 294 1
32106 294 1
32121 294 1
32122 294 1
32214 294 1
32216 294 5
32449 294 1
32495 294 1
32496 294 1
32500 294 1
32582 294 1
32596 294 1
32612 294 1
32646 294 1
32682 294 1
32697 294 5
32698 294 3
32699 294 21
32700 294 22
32702 294 8
32703 294 12
32704 294 2
32705 294 1
32706 294 7
32707 294 1
32709 294 2
41 295 1
167 295 3
211 295 1
262 295 1
375 295 1
416 295 1
443 295 1
478 295 1
493 295 21
529 295 1
532 295 1
557 295 3
559 295 4
566 295 1
601 295 1
608 295 1
625 295 1
644 295 1
645 295 3
685 295 1
687 295 2
688 295 1
764 295 1
858 295 1
865 295 1
868 295 1
896 295 1
909 295 16
930 295 1
942 295 2
1024 295 1
1030 295 1
1039 295 1
1058 295 1
1110 295 1
1137 295 1
1163 295 1
1201 295 1
1266 295 1
1363 295 11
1365 295 1
1479 295 1
1494 295 1
1509 295 1
1562 295 2
1581 295 2
1608 295 1
1628 295 1
1723 295 2
1728 295 1
1797 295 1
1832 295 2
1846 295 2
1877 295 2
1903 295 1
1963 295 2
1965 295 3
1990 295 23
1992 295 1
2000 295 1
2057 295 1
2062 295 1
2078 295 1
2089 295 1
2100 295 1
2198 295 2
2208 295 1
2225 295 1
2256 295 1
2296 295 1
2334 295 2
2485 295 1
2508 295 1
2600 295 1
2655 295 1
2677 295 1
2696 295 1
2737 295 1
2760 295 1
2896 295 1
2902 295 1
2916 295 1
2940 295 2
2943 295 1
3023 295 1
3056 295 1
3113 295 1
3131 295 1
3137 295 1
3207 295 1
3256 295 7
3305 295 1
3326 295 1
3336 295 1
3393 295 1
3408 295 1
3478 295 1
3579 295 2
3658 295 1
3668 295 3
3674 295 2
3762 295 11
3793 295 1
3802 295 2
3814 295 1
3816 295 1
3878 295 1
3902 295 1
3938 295 1
3959 295 1
3969 295 1
4028 295 15
4040 295 1
4088 295 1
4126 295 1
4131 295 1
4139 295 1
4142 295 1
4150 295 1
4155 295 1
4172 295 11
4216 295 1
4233 295 1
4270 295 1
4301 295 2
4335 295 1
4400 295 1
4412 295 1
4415 295 1
4431 295 2
4433 295 1
4434 295 1
4485 295 1
4486 295 1
4490 295 1
4510 295 1
4542 295 1
4556 295 1
4558 295 1
4566 295 1
4577 295 1
4582 295 1
4689 295 1
4728 295 1
4757 295 1
4863 295 1
4959 295 2
4979 295 9
5038 295 1
5046 295 1
5059 295 1
5069 295 4
5090 295 2
5094 295 2
5135 295 1
5215 295 1
5238 295 10
5380 295 1
5435 295 1
5479 295 1
5518 295 1
5522 295 17
5542 295 1
5595 295 17
5638 295 1
5699 295 12
5702 295 1
5705 295 13
5768 295 1
5784 295 1
5835 295 1
5846 295 1
5858 295 1
5859 295 2
5871 295 1
5931 295 1
5945 295 1
5948 295 13
5972 295 1
5986 295 1
6048 295 1
6161 295 1
6216 295 9
6233 295 1
6236 295 1
6242 295 1
6276 295 1
6438 295 1
6465 295 1
6485 295 1
6582 295 1
6662 295 1
6665 295 2
6687 295 1
6731 295 2
6790 295 1
6969 295 3
6986 295 1
7076 295 1
7108 295 1
7135 295 9
7170 295 1
7174 295 1
7206 295 1
7224 295 1
7253 295 1
7343 295 1
7354 295 1
7358 295 1
7402 295 1
7461 295 15
7530 295 1
7532 295 2
7537 295 1
7729 295 1
7747 295 4
7779 295 1
7906 295 1
7950 295 3
7951 295 1
7957 295 1
7981 295 1
8017 295 1
8072 295 1
8155 295 1
8219 295 15
8356 295 1
8494 295 1
8661 295 1
8757 295 1
8764 295 2
8770 295 1
8777 295 1
8813 295 5
8830 295 1
8833 295 1
8852 295 1
8962 295 1
8969 295 1
9008 295 1
9013 295 1
9051 295 5
9102 295 1
9145 295 10
9171 295 2
9383 295 1
9465 295 1
9493 295 1
9531 295 1
9608 295 1
9630 295 1
9800 295 27
9807 295 1
9814 295 1
9887 295 1
9919 295 1
9921 295 1
9972 295 2
9987 295 7
9993 295 3
10004 295 1
10060 295 1
10125 295 1
10133 295 1
10152 295 9
10193 295 2
10195 295 1
10299 295 1
10486 295 1
10535 295 3
10552 295 4
10560 295 1
10562 295 1
10593 295 9
10595 295 8
10608 295 8
10610 295 1
10631 295 1
10638 295 1
10641 295 1
10642 295 3
10669 295 2
10693 295 2
10709 295 1
10710 295 18
10727 295 1
10740 295 11
10756 295 11
10760 295 1
10780 295 1
10784 295 1
10868 295 1
11083 295 14
11176 295 1
11178 295 1
11190 295 1
11261 295 2
11297 295 1
11298 295 1
11309 295 1
11448 295 21
11517 295 1
11588 295 1
11636 295 1
11666 295 1
11682 295 1
11734 295 1
11792 295 1
11820 295 1
11888 295 13
11892 295 1
11950 295 1
12017 295 3
12084 295 1
12151 295 1
12175 295 1
12187 295 1
12205 295 1
12219 295 1
12231 295 2
12237 295 1
12306 295 1
12363 295 1
12378 295 1
12421 295 1
12513 295 1
12670 295 1
12672 295 1
12678 295 1
12685 295 1
12716 295 1
12735 295 1
12797 295 1
12838 295 1
13106 295 1
13111 295 1
13126 295 1
13127 295 1
13130 295 1
13131 295 1
13212 295 2
13225 295 1
13237 295 3
13303 295 44
13315 295 1
13334 295 2
13342 295 1
13387 295 1
13497 295 1
13511 295 1
13532 295 1
13553 295 1
13562 295 1
13627 295 1
13712 295 1
13732 295 20
13765 295 1
13772 295 1
13779 295 1
13828 295 4
13860 295 1
13903 295 2
14042 295 1
14224 295 1
14225 295 1
14233 295 1
14248 295 40
14254 295 1
14327 295 1
14328 295 1
14542 295 1
14686 295 2
14690 295 2
14770 295 1
14792 295 1
14829 295 11
14856 295 1
14971 295 16
15080 295 1
15180 295 31
15198 295 2
15212 295 5
15213 295 1
15271 295 1
15302 295 1
15308 295 1
15374 295 1
15378 295 1
15400 295 1
15436 295 1
15517 295 1
15540 295 1
15542 295 5
15570 295 1
15616 295 12
15636 295 1
15746 295 25
15772 295 2
15826 295 1
15827 295 1
15831 295 1
15874 295 1
16154 295 1
16212 295 1
16214 295 1
16286 295 1
16301 295 2
16309 295 1
16394 295 1
16402 295 1
16433 295 1
16490 295 1
16539 295 9
16540 295 1
16543 295 1
16568 295 13
16587 295 1
16597 295 2
16607 295 1
16714 295 9
16756 295 1
16799 295 1
16807 295 1
16830 295 2
16835 295 1
16875 295 1
16878 295 1
16902 295 1
16932 295 2
16948 295 1
16959 295 1
16960 295 1
16961 295 1
17015 295 1
17040 295 2
17115 295 1
17125 295 1
17224 295 2
17386 295 1
17414 295 1
17424 295 1
17464 295 1
17465 295 1
17469 295 1
17471 295 1
17475 295 1
17492 295 1
17530 295 1
17551 295 8
17560 295 1
17624 295 1
17651 295 1
17672 295 2
17803 295 2
17815 295 1
17848 295 1
17886 295 1
17888 295 1
17985 295 2
18025 295 1
18068 295 1
18145 295 1
18161 295 1
18179 295 1
18186 295 18
18402 295 4
18412 295 16
18500 295 1
18502 295 16
18527 295 1
18553 295 1
18631 295 1
18664 295 3
18701 295 1
18712 295 1
18750 295 1
18875 295 1
18962 295 1
18981 295 1
18999 295 9
19017 295 1
19031 295 1
19060 295 1
19086 295 1
19099 295 1
19113 295 1
19119 295 1
19131 295 1
19140 295 6
19145 295 1
19151 295 2
19155 295 82
19158 295 1
19167 295 2
19168 295 1
19176 295 6
19182 295 1
19185 295 3
19192 295 1
19221 295 1
19253 295 1
19267 295 1
19385 295 1
19395 295 1
19411 295 1
19421 295 48
19432 295 1
19595 295 1
19618 295 1
19641 295 1
19683 295 1
19793 295 1
19801 295 3
19802 295 1
19803 295 1
19806 295 2
19808 295 1
19828 295 7
19886 295 5
19936 295 1
19996 295 1
20040 295 1
20150 295 1
20185 295 2
20191 295 1
20354 295 5
20398 295 4
20544 295 2
20569 295 1
20576 295 1
20639 295 1
20690 295 1
20692 295 1
20762 295 4
20769 295 1
20770 295 1
20773 295 1
20778 295 1
20809 295 7
20827 295 2
20869 295 4
20874 295 1
20876 295 1
20881 295 2
20891 295 1
20896 295 1
20905 295 1
20906 295 3
21043 295 1
21115 295 3
21215 295 4
21276 295 1
21329 295 1
21412 295 1
21415 295 2
21447 295 10
21462 295 1
21513 295 1
21537 295 4
21544 295 1
21608 295 1
21650 295 2
21807 295 2
21863 295 15
21879 295 1
21901 295 2
21977 295 2
22002 295 1
22010 295 9
22024 295 1
22039 295 1
22041 295 6
22152 295 1
22423 295 1
22472 295 1
22477 295 1
22500 295 1
22550 295 3
22553 295 1
22563 295 1
22576 295 1
22584 295 1
22590 295 1
22637 295 1
22649 295 1
22658 295 1
22740 295 10
22744 295 1
22883 295 1
22945 295 1
22973 295 1
22987 295 1
22994 295 1
23006 295 1
23057 295 1
23065 295 1
23081 295 13
23124 295 1
23128 295 1
23207 295 1
23336 295 2
23442 295 1
23555 295 1
23666 295 1
23779 295 1
23795 295 45
23839 295 1
24008 295 1
24035 295 1
24050 295 9
24088 295 29
24115 295 1
24132 295 1
24168 295 1
24174 295 1
24192 295 1
24287 295 1
24317 295 1
24321 295 1
24406 295 1
24528 295 1
24549 295 1
24663 295 1
24674 295 27
24675 295 3
24732 295 1
24758 295 2
24803 295 1
24804 295 1
24887 295 1
24893 295 1
24978 295 17
24987 295 1
25000 295 1
25050 295 1
25106 295 2
25169 295 1
25184 295 1
25191 295 1
25192 295 1
25199 295 1
25211 295 1
25215 295 1
25265 295 1
25282 295 1
25393 295 32
25426 295 2
25567 295 1
25582 295 2
25600 295 1
25637 295 1
25733 295 1
25795 295 1
25896 295 1
25914 295 4
25988 295 1
26014 295 31
26032 295 1
26140 295 1
26170 295 1
26186 295 4
26211 295 1
26254 295 1
26259 295 1
26260 295 1
26286 295 3
26308 295 1
26319 295 1
26339 295 10
26455 295 2
26494 295 1
26650 295 1
26655 295 16
26664 295 1
26667 295 2
26671 295 1
26731 295 1
26799 295 1
26825 295 1
26897 295 1
26913 295 15
26958 295 1
26968 295 1
27031 295 6
27073 295 1
27076 295 1
27090 295 5
27100 295 1
27132 295 1
27169 295 1
27345 295 1
27405 295 1
27413 295 1
27495 295 3
27519 295 3
27617 295 3
27639 295 1
27653 295 1
27659 295 1
27682 295 11
27724 295 1
27733 295 2
27827 295 4
27866 295 1
27930 295 1
27958 295 1
28052 295 1
28055 295 1
28117 295 1
28140 295 1
28273 295 1
28309 295 12
28324 295 1
28423 295 1
28632 295 1
28784 295 1
28846 295 1
28924 295 1
28929 295 1
28969 295 1
29068 295 1
29073 295 1
29075 295 1
29266 295 1
29299 295 1
29303 295 4
29349 295 2
29379 295 1
29404 295 1
29408 295 1
29415 295 2
29450 295 1
29452 295 1
29455 295 1
29459 295 1
29463 295 8
29477 295 1
29506 295 2
29533 295 3
29561 295 2
29568 295 6
29579 295 1
29601 295 1
29620 295 5
29660 295 1
29687 295 1
29706 295 1
29733 295 1
29734 295 8
29782 295 1
29784 295 1
29795 295 2
29811 295 1
29819 295 1
29850 295 2
29910 295 2
29915 295 14
29942 295 1
29982 295 2
30009 295 1
30037 295 2
30038 295 1
30105 295 18
30122 295 1
30136 295 7
30138 295 1
30147 295 4
30174 295 1
30183 295 1
30248 295 1
30281 295 1
30350 295 2
30377 295 1
30406 295 1
30413 295 1
30517 295 1
30529 295 2
30548 295 2
30562 295 1
30567 295 2
30570 295 11
30586 295 1
30599 295 1
30656 295 16
30699 295 2
30710 295 1
30765 295 1
30776 295 2
30788 295 1
30789 295 1
30872 295 3
30874 295 1
30895 295 1
30912 295 13
30927 295 1
30934 295 15
30936 295 1
30958 295 1
30971 295 45
30972 295 3
30976 295 1
31004 295 1
31178 295 1
31180 295 1
31186 295 1
31189 295 8
31258 295 18
31276 295 1
31383 295 1
31399 295 11
31421 295 4
31611 295 1
31617 295 1
31709 295 1
31785 295 1
31811 295 2
31832 295 1
31838 295 1
31888 295 1
31950 295 1
31955 295 1
31964 295 1
32017 295 1
32023 295 22
32029 295 1
32045 295 1
32067 295 1
32165 295 1
32350 295 2
32439 295 1
32527 295 1
32544 295 1
32646 295 1
32647 295 1
32697 295 3
32698 295 7
32699 295 17
32700 295 2
32702 295 1
32703 295 8
32705 295 1
32706 295 3
32707 295 1
32709 295 7
43 296 1
58 296 1
82 296 1
114 296 1
167 296 2
211 296 1
384 296 1
455 296 1
483 296 1
493 296 21
525 296 1
526 296 1
557 296 1
559 296 6
611 296 1
620 296 1
645 296 2
743 296 1
771 296 1
820 296 2
860 296 1
865 296 1
896 296 1
909 296 24
925 296 1
942 296 2
943 296 1
953 296 1
1006 296 1
1110 296 2
1185 296 1
1233 296 1
1265 296 1
1298 296 1
1314 296 1
1363 296 11
1439 296 1
1482 296 1
1539 296 1
1547 296 1
1551 296 1
1552 296 1
1565 296 1
1608 296 1
1720 296 1
1723 296 4
1728 296 2
1829 296 2
1878 296 1
1903 296 1
1973 296 1
1975 296 1
1983 296 1
1990 296 32
2057 296 1
2062 296 2
2150 296 1
2193 296 1
2198 296 1
2218 296 1
2225 296 2
2243 296 2
2256 296 1
2334 296 1
2417 296 2
2453 296 1
2485 296 1
2700 296 1
2739 296 2
2781 296 1
2843 296 1
2916 296 1
2940 296 1
2943 296 1
2960 296 1
3041 296 1
3118 296 1
3207 296 1
3216 296 1
3254 296 1
3256 296 10
3280 296 1
3393 296 1
3531 296 1
3573 296 1
3610 296 1
3612 296 1
3657 296 1
3658 296 1
3676 296 1
3695 296 1
3762 296 16
3767 296 1
3816 296 1
3903 296 1
3943 296 1
3957 296 1
4028 296 6
4040 296 1
4127 296 1
4131 296 2
4172 296 11
4254 296 1
4270 296 1
4335 296 1
4350 296 1
4431 296 1
4456 296 2
4483 296 1
4486 296 1
4493 296 4
4510 296 1
4582 296 2
4668 296 1
4721 296 1
4728 296 1
4732 296 1
4775 296 1
4959 296 1
4976 296 1
4979 296 2
5069 296 4
5090 296 2
5135 296 1
5155 296 1
5175 296 1
5218 296 1
5238 296 16
5378 296 1
5387 296 1
5423 296 1
5492 296 1
5493 296 1
5522 296 20
5542 296 1
5549 296 1
5595 296 26
5617 296 2
5637 296 1
5699 296 10
5705 296 20
5835 296 1
5859 296 1
5862 296 1
5865 296 2
5882 296 1
5902 296 2
5916 296 1
5948 296 7
5955 296 1
5971 296 1
6034 296 1
6216 296 4
6233 296 1
6244 296 1
6276 296 1
6338 296 1
6366 296 2
6373 296 1
6379 296 1
6452 296 1
6465 296 2
6468 296 1
6471 296 2
6543 296 1
6554 296 1
6582 296 1
6599 296 1
6660 296 3
6829 296 1
6889 296 1
6992 296 1
7112 296 1
7135 296 15
7213 296 1
7229 296 1
7246 296 1
7358 296 1
7461 296 10
7465 296 1
7568 296 1
7589 296 1
7683 296 1
7747 296 2
7748 296 1
7779 296 2
7830 296 1
7899 296 2
7927 296 1
7948 296 1
8017 296 1
8050 296 1
8191 296 1
8219 296 14
8309 296 1
8329 296 1
8339 296 1
8356 296 1
8590 296 1
8632 296 1
8728 296 1
8813 296 8
8836 296 1
8928 296 1
9005 296 1
9051 296 4
9067 296 2
9102 296 2
9104 296 1
9137 296 1
9145 296 12
9176 296 1
9269 296 1
9450 296 1
9455 296 1
9465 296 1
9517 296 1
9519 296 2
9531 296 1
9532 296 1
9601 296 1
9608 296 1
9635 296 1
9705 296 1
9738 296 1
9799 296 29
9800 296 15
9807 296 1
9904 296 1
9972 296 2
9987 296 1
9993 296 1
10040 296 1
10041 296 1
10060 296 1
10118 296 1
10140 296 1
10152 296 10
10154 296 1
10169 296 1
10193 296 3
10283 296 1
10315 296 1
10334 296 1
10349 296 1
10535 296 9
10539 296 1
10552 296 4
10566 296 1
10590 296 1
10593 296 6
10595 296 3
10608 296 7
10631 296 2
10638 296 1
10642 296 1
10643 296 1
10672 296 1
10678 296 12
10679 296 2
10680 296 7
10681 296 2
10682 296 3
10685 296 2
10690 296 1
10691 296 1
10692 296 1
10694 296 1
10700 296 7
10701 296 10
10710 296 61
10715 296 1
10740 296 14
10756 296 11
10780 296 1
10785 296 1
10788 296 1
10830 296 1
10851 296 1
10917 296 2
11083 296 17
11093 296 1
11119 296 1
11150 296 1
11169 296 1
11176 296 2
11268 296 2
11283 296 1
11329 296 1
11394 296 1
11448 296 22
11457 296 1
11593 296 1
11685 296 1
11728 296 1
11734 296 2
11790 296 2
11822 296 1
11854 296 1
11888 296 11
11939 296 3
11972 296 1
12017 296 2
12049 296 1
12051 296 1
12101 296 1
12151 296 1
12187 296 1
12231 296 1
12299 296 1
12312 296 2
12378 296 1
12382 296 1
12386 296 1
12387 296 1
12428 296 1
12504 296 1
12524 296 1
12527 296 1
12582 296 1
12583 296 1
12627 296 1
12647 296 1
12680 296 1
12797 296 1
12838 296 2
12874 296 2
12940 296 1
12955 296 1
12993 296 1
13001 296 1
13009 296 1
13013 296 1
13051 296 2
13093 296 1
13131 296 1
13194 296 1
13229 296 1
13237 296 4
13240 296 1
13296 296 2
13303 296 32
13314 296 1
13360 296 1
13383 296 2
13436 296 1
13497 296 1
13532 296 1
13535 296 1
13557 296 1
13629 296 1
13642 296 1
13676 296 2
13732 296 18
13774 296 1
13784 296 1
13828 296 5
13903 296 6
13964 296 1
13986 296 1
14005 296 1
14095 296 1
14098 296 1
14145 296 1
14225 296 1
14248 296 43
14275 296 3
14301 296 1
14374 296 1
14412 296 2
14423 296 2
14605 296 1
14620 296 1
14708 296 1
14749 296 1
14752 296 1
14803 296 1
14811 296 1
14814 296 1
14829 296 8
14856 296 1
14857 296 1
14865 296 1
14967 296 1
14971 296 4
15094 296 1
15180 296 10
15198 296 1
15212 296 1
15218 296 2
15302 296 2
15375 296 1
15420 296 1
15440 296 1
15480 296 2
15517 296 4
15542 296 3
15616 296 16
15726 296 1
15746 296 24
15810 296 1
15811 296 1
15813 296 1
15827 296 1
15858 296 1
15861 296 1
15890 296 2
16079 296 1
16151 296 1
16278 296 1
16286 296 1
16301 296 1
16309 296 1
16350 296 1
16433 296 1
16436 296 2
16539 296 6
16568 296 11
16586 296 1
16594 296 1
16698 296 2
16714 296 10
16793 296 1
16805 296 2
16807 296 1
16815 296 1
16837 296 1
16902 296 3
16932 296 1
16934 296 3
17040 296 3
17180 296 1
17203 296 1
17252 296 1
17393 296 1
17426 296 1
17450 296 1
17460 296 1
17471 296 1
17474 296 1
17512 296 1
17530 296 1
17551 296 7
17605 296 1
17651 296 1
17672 296 1
17872 296 1
17981 296 1
17994 296 1
18008 296 1
18025 296 1
18053 296 1
18075 296 1
18086 296 1
18140 296 1
18145 296 1
18157 296 1
18186 296 23
18225 296 3
18229 296 1
18241 296 1
18402 296 1
18406 296 1
18412 296 21
18450 296 1
18502 296 10
18540 296 1
18570 296 1
18588 296 1
18664 296 1
18776 296 1
18945 296 4
18974 296 1
18992 296 1
18993 296 1
18998 296 1
18999 296 7
19014 296 1
19031 296 2
19046 296 1
19073 296 1
19082 296 1
19098 296 2
19113 296 1
19140 296 11
19155 296 101
19167 296 1
19176 296 2
19186 296 1
19217 296 1
19242 296 1
19245 296 1
19249 296 1
19253 296 1
19264 296 1
19381 296 1
19390 296 1
19395 296 1
19421 296 28
19460 296 2
19566 296 1
19655 296 2
19713 296 2
19730 296 1
19806 296 2
19828 296 9
19886 296 1
20154 296 1
20156 296 3
20180 296 1
20354 296 5
20398 296 2
20496 296 1
20505 296 1
20522 296 1
20566 296 1
20586 296 1
20749 296 1
20762 296 4
20769 296 1
20773 296 1
20778 296 4
20809 296 6
20881 296 1
20883 296 1
20904 296 1
20905 296 1
20906 296 5
20919 296 1
20935 296 1
20997 296 1
21020 296 1
21036 296 1
21054 296 1
21058 296 1
21059 296 1
21080 296 1
21183 296 1
21215 296 4
21261 296 2
21329 296 1
21377 296 2
21398 296 1
21412 296 2
21441 296 4
21447 296 9
21513 296 1
21537 296 12
21544 296 2
21548 296 1
21549 296 2
21553 296 1
21572 296 1
21580 296 1
21586 296 1
21597 296 1
21614 296 1
21615 296 3
21627 296 1
21650 296 3
21805 296 1
21863 296 11
21866 296 1
21867 296 1
21899 296 1
21947 296 1
22002 296 1
22007 296 1
22010 296 10
22056 296 1
22152 296 1
22153 296 1
22366 296 1
22429 296 2
22472 296 1
22489 296 2
22513 296 1
22550 296 2
22553 296 2
22563 296 1
22618 296 1
22699 296 1
22740 296 6
22744 296 1
22800 296 2
22917 296 1
22957 296 1
22973 296 1
22981 296 1
22987 296 1
23081 296 1
23085 296 1
23207 296 1
23232 296 1
23257 296 1
23264 296 1
23304 296 1
23336 296 1
23378 296 1
23381 296 1
23385 296 2
23454 296 1
23467 296 1
23476 296 1
23577 296 1
23610 296 1
23666 296 2
23692 296 1
23779 296 1
23795 296 66
23866 296 1
24012 296 1
24023 296 1
24050 296 5
24088 296 24
24120 296 1
24131 296 1
24168 296 1
24195 296 2
24220 296 1
24238 296 1
24252 296 1
24406 296 2
24416 296 1
24549 296 1
24580 296 1
24634 296 3
24674 296 32
24675 296 1
24732 296 1
24811 296 2
24823 296 1
24893 296 1
24967 296 1
24978 296 14
25026 296 1
25041 296 1
25142 296 1
25143 296 1
25144 296 1
25155 296 3
25169 296 1
25178 296 1
25194 296 1
25199 296 4
25221 296 1
25259 296 1
25261 296 1
25265 296 1
25348 296 1
25357 296 2
25482 296 1
25582 296 1
25586 296 1
25629 296 1
25764 296 1
25772 296 2
25796 296 1
25893 296 4
25914 296 3
25915 296 3
25988 296 1
25991 296 1
26014 296 30
26027 296 3
26088 296 1
26140 296 1
26184 296 1
26186 296 2
26209 296 1
26263 296 1
26270 296 1
26308 296 1
26319 296 1
26339 296 10
26455 296 2
26468 296 3
26477 296 1
26498 296 2
26523 296 2
26586 296 1
26606 296 1
26655 296 10
26731 296 2
26897 296 1
26901 296 2
26913 296 31
26959 296 1
27031 296 3
27048 296 1
27056 296 1
27058 296 1
27073 296 1
27076 296 1
27090 296 3
27129 296 1
27139 296 1
27141 296 1
27270 296 2
27272 296 1
27295 296 1
27402 296 1
27414 296 1
27439 296 1
27493 296 1
27495 296 1
27508 296 3
27517 296 1
27519 296 3
27526 296 1
27549 296 1
27557 296 1
27561 296 1
27617 296 3
27657 296 1
27682 296 10
27706 296 1
27733 296 1
27741 296 1
27761 296 2
27788 296 1
27793 296 1
27827 296 2
27869 296 1
27919 296 1
27958 296 3
28012 296 1
28065 296 1
28116 296 1
28117 296 1
28145 296 1
28209 296 1
28231 296 1
28306 296 1
28309 296 7
28358 296 1
28553 296 2
28573 296 2
28594 296 2
28623 296 1
28661 296 1
28702 296 2
28833 296 1
28834 296 1
28911 296 1
28926 296 1
28950 296 1
28960 296 1
28966 296 1
28968 296 1
28969 296 1
29045 296 1
29064 296 1
29112 296 1
29154 296 1
29161 296 2
29259 296 1
29266 296 1
29272 296 1
29303 296 8
29328 296 1
29349 296 3
29372 296 1
29378 296 1
29415 296 1
29445 296 1
29450 296 3
29463 296 14
29477 296 1
29506 296 5
29509 296 1
29568 296 2
29620 296 10
29634 296 2
29707 296 1
29716 296 1
29734 296 16
29784 296 1
29813 296 2
29823 296 1
29854 296 1
29858 296 1
29902 296 1
29910 296 1
29915 296 2
29916 296 1
29929 296 2
29932 296 1
29949 296 1
29956 296 1
29962 296 1
29976 296 1
30027 296 1
30052 296 2
30066 296 1
30082 296 1
30105 296 19
30109 296 1
30121 296 1
30136 296 11
30248 296 3
30313 296 1
30339 296 1
30343 296 1
30379 296 1
30406 296 14
30413 296 1
30414 296 1
30517 296 1
30527 296 1
30529 296 3
30537 296 1
30562 296 1
30567 296 1
30570 296 8
30588 296 1
30613 296 1
30630 296 1
30656 296 35
30657 296 8
30674 296 1
30715 296 1
30724 296 1
30798 296 1
30844 296 2
30852 296 1
30866 296 1
30872 296 6
30890 296 1
30895 296 1
30912 296 11
30915 296 1
30934 296 13
30958 296 5
30967 296 1
30971 296 42
30972 296 12
30998 296 1
31014 296 1
31019 296 1
31038 296 1
31175 296 2
31189 296 7
31258 296 24
31280 296 1
31399 296 17
31421 296 2
31468 296 1
31564 296 1
31662 296 1
31701 296 2
31704 296 2
31860 296 1
31869 296 1
31886 296 1
31907 296 1
31929 296 1
31937 296 1
31950 296 2
31964 296 2
31971 296 1
31979 296 1
32023 296 15
32029 296 1
32045 296 1
32247 296 1
32399 296 1
32492 296 1
32496 296 1
32527 296 2
32644 296 1
32645 296 1
32697 296 4
32698 296 3
32699 296 19
32700 296 4
32702 296 1
32703 296 14
32706 296 6
32707 296 1
32709 296 7
32712 296 1
61 297 1
95 297 1
167 297 2
202 297 2
228 297 1
230 297 2
264 297 1
384 297 1
413 297 2
465 297 1
493 297 10
525 297 1
539 297 1
552 297 2
557 297 3
559 297 2
566 297 1
645 297 1
672 297 1
675 297 1
685 297 1
687 297 1
688 297 2
736 297 1
762 297 1
771 297 2
800 297 2
820 297 1
860 297 3
902 297 1
909 297 8
967 297 2
1030 297 1
1110 297 2
1157 297 1
1185 297 2
1363 297 6
1471 297 1
1490 297 1
1499 297 1
1513 297 1
1555 297 2
1603 297 1
1636 297 1
1723 297 2
1728 297 1
1732 297 1
1739 297 1
1821 297 1
1843 297 1
1901 297 1
1963 297 1
1965 297 5
1990 297 13
1992 297 1
2045 297 1
2051 297 1
2062 297 2
2064 297 1
2105 297 1
2195 297 1
2208 297 1
2215 297 1
2221 297 1
2224 297 1
2238 297 4
2280 297 1
2301 297 1
2313 297 1
2451 297 1
2485 297 1
2509 297 1
2577 297 1
2621 297 1
2628 297 1
2760 297 1
2787 297 1
2927 297 1
2943 297 1
3040 297 1
3256 297 7
3295 297 1
3309 297 1
3473 297 1
3479 297 1
3498 297 1
3507 297 2
3518 297 1
3573 297 1
3608 297 1
3634 297 2
3658 297 1
3668 297 3
3714 297 1
3746 297 1
3759 297 1
3762 297 32
3874 297 4
3893 297 1
3904 297 1
3919 297 1
3938 297 1
3949 297 1
3998 297 1
4024 297 1
4028 297 13
4040 297 1
4065 297 3
4066 297 6
4070 297 3
4081 297 1
4106 297 1
4131 297 2
4154 297 1
4172 297 5
4360 297 1
4396 297 1
4431 297 2
4435 297 1
4451 297 1
4481 297 1
4493 297 1
4560 297 1
4582 297 1
4607 297 1
4668 297 1
4757 297 1
4882 297 1
4895 297 1
4979 297 3
5014 297 1
5069 297 3
5090 297 3
5094 297 1
5135 297 1
5234 297 1
5238 297 8
5254 297 1
5288 297 2
5315 297 1
5423 297 1
5474 297 1
5492 297 3
5522 297 12
5595 297 9
5653 297 1
5665 297 1
5699 297 9
5705 297 12
5722 297 1
5723 297 1
5809 297 1
5820 297 1
5831 297 2
5927 297 1
5948 297 9
5971 297 1
5972 297 1
5994 297 1
6059 297 1
6064 297 1
6198 297 1
6208 297 1
6216 297 3
6220 297 1
6307 297 1
6310 297 1
6354 297 1
6465 297 5
6467 297 1
6554 297 1
6582 297 3
6591 297 1
6662 297 1
6741 297 1
6901 297 1
6945 297 1
7135 297 5
7188 297 1
7189 297 1
7214 297 1
7228 297 1
7309 297 1
7345 297 5
7356 297 1
7399 297 1
7439 297 1
7461 297 6
7566 297 1
7584 297 1
7587 297 1
7736 297 1
7747 297 2
7779 297 2
7789 297 1
7830 297 1
7837 297 1
7906 297 1
7950 297 12
7951 297 1
8017 297 1
8219 297 15
8538 297 1
8543 297 1
8732 297 1
8802 297 1
8813 297 2
8844 297 1
8890 297 7
8919 297 1
8963 297 1
9008 297 1
9051 297 30
9066 297 1
9091 297 1
9102 297 1
9145 297 4
9171 297 1
9516 297 1
9519 297 1
9543 297 1
9570 297 2
9595 297 1
9608 297 3
9635 297 1
9704 297 1
9800 297 15
9830 297 1
9960 297 1
10040 297 1
10061 297 1
10062 297 1
10090 297 1
10096 297 1
10112 297 1
10152 297 4
10221 297 1
10349 297 1
10441 297 1
10445 297 1
10450 297 1
10535 297 11
10548 297 1
10552 297 2
10559 297 1
10562 297 1
10593 297 16
10595 297 6
10608 297 1
10631 297 3
10672 297 1
10690 297 1
10692 297 1
10697 297 1
10710 297 16
10720 297 1
10735 297 1
10736 297 1
10740 297 5
10745 297 1
10756 297 7
10804 297 1
10824 297 1
10851 297 1
10863 297 1
10912 297 1
10917 297 1
10929 297 1
11073 297 1
11083 297 15
11228 297 1
11419 297 2
11448 297 11
11512 297 1
11551 297 1
11569 297 1
11594 297 1
11622 297 2
11651 297 1
11683 297 1
11727 297 1
11790 297 4
11792 297 2
11888 297 24
11891 297 1
11939 297 5
11941 297 1
12017 297 2
12039 297 1
12049 297 1
12126 297 2
12147 297 1
12171 297 1
12200 297 1
12205 297 1
12226 297 1
12227 297 1
12231 297 2
12265 297 1
12312 297 1
12363 297 1
12364 297 1
12428 297 1
12430 297 1
12583 297 1
12584 297 2
12594 297 1
12625 297 1
12632 297 1
12686 297 1
12726 297 1
12754 297 1
12781 297 1
12811 297 1
12838 297 1
12890 297 1
13009 297 1
13024 297 1
13051 297 1
13095 297 1
13126 297 1
13128 297 1
13168 297 1
13237 297 2
13249 297 3
13303 297 117
13340 297 1
13360 297 1
13488 297 1
13511 297 1
13532 297 1
13534 297 1
13635 297 1
13650 297 1
13712 297 1
13732 297 8
13769 297 1
13772 297 1
13784 297 1
13828 297 5
13860 297 1
13903 297 1
13965 297 2
13969 297 1
14066 297 1
14225 297 1
14248 297 21
14255 297 1
14256 297 1
14265 297 1
14730 297 1
14829 297 7
14949 297 1
14971 297 15
14981 297 1
15078 297 1
15167 297 1
15177 297 1
15180 297 5
15198 297 2
15218 297 1
15271 297 1
15302 297 1
15394 297 1
15517 297 1
15537 297 1
15540 297 1
15542 297 6
15594 297 1
15595 297 1
15616 297 3
15746 297 18
15826 297 1
15878 297 2
15894 297 1
15912 297 3
16080 297 1
16089 297 4
16097 297 1
16102 297 1
16112 297 1
16192 297 1
16247 297 1
16286 297 1
16481 297 1
16539 297 3
16568 297 4
16575 297 1
16594 297 1
16663 297 1
16664 297 3
16714 297 9
16717 297 1
16793 297 1
16872 297 1
16902 297 2
16916 297 1
16947 297 1
16960 297 1
16978 297 1
17040 297 1
17157 297 1
17327 297 1
17372 297 1
17390 297 1
17424 297 1
17450 297 1
17464 297 1
17469 297 1
17471 297 2
17472 297 1
17530 297 2
17551 297 6
17589 297 1
17598 297 1
17624 297 1
17756 297 1
17784 297 1
17848 297 1
17866 297 1
17888 297 1
17905 297 1
17990 297 1
18025 297 1
18041 297 1
18112 297 1
18145 297 1
18163 297 1
18179 297 1
18186 297 5
18206 297 1
18220 297 1
18225 297 3
18229 297 2
18254 297 1
18332 297 1
18370 297 1
18402 297 1
18412 297 4
18425 297 1
18500 297 1
18502 297 6
18504 297 1
18527 297 2
18540 297 1
18612 297 1
18643 297 1
18779 297 1
18870 297 1
18992 297 2
18999 297 2
19019 297 1
19031 297 1
19049 297 2
19060 297 1
19062 297 1
19102 297 1
19119 297 2
19140 297 3
19141 297 1
19145 297 1
19153 297 1
19155 297 80
19161 297 1
19176 297 5
19180 297 2
19182 297 1
19210 297 1
19245 297 1
19249 297 1
19253 297 4
19267 297 1
19373 297 1
19411 297 1
19421 297 22
19522 297 1
19539 297 2
19633 297 1
19641 297 1
19793 297 1
19801 297 1
19802 297 1
19803 297 4
19828 297 5
19883 297 1
19886 297 2
20065 297 1
20096 297 1
20156 297 2
20170 297 1
20172 297 1
20185 297 2
20188 297 1
20270 297 2
20276 297 1
20320 297 1
20340 297 1
20354 297 50
20398 297 1
20496 297 1
20543 297 1
20544 297 1
20567 297 1
20575 297 1
20632 297 1
20636 297 1
20650 297 1
20758 297 1
20762 297 3
20770 297 1
20778 297 2
20809 297 4
20811 297 1
20852 297 1
20869 297 3
20872 297 1
20874 297 1
20881 297 4
20882 297 1
20904 297 1
20906 297 4
20932 297 1
20974 297 1
21037 297 1
21043 297 3
21053 297 1
21215 297 2
21251 297 1
21276 297 1
21345 297 1
21412 297 1
21420 297 1
21441 297 1
21442 297 1
21447 297 8
21450 297 1
21537 297 1
21539 297 1
21580 297 1
21586 297 1
21633 297 1
21650 297 2
21710 297 1
21805 297 2
21863 297 9
21869 297 1
21899 297 1
21901 297 1
21919 297 1
21948 297 1
22008 297 1
22010 297 7
22011 297 1
22024 297 1
22030 297 1
22041 297 2
22152 297 1
22358 297 1
22509 297 1
22521 297 1
22550 297 3
22553 297 1
22589 297 10
22590 297 1
22740 297 2
22795 297 1
22799 297 1
22831 297 1
22836 297 1
22861 297 1
22922 297 1
22987 297 1
23071 297 1
23081 297 1
23102 297 1
23207 297 3
23232 297 1
23301 297 1
23378 297 1
23385 297 1
23405 297 1
23467 297 1
23555 297 1
23607 297 1
23776 297 2
23795 297 69
23796 297 1
23819 297 1
23847 297 1
23855 297 1
23910 297 1
23913 297 1
23947 297 1
24001 297 1
24005 297 1
24008 297 5
24050 297 5
24088 297 3
24115 297 1
24171 297 1
24176 297 1
24179 297 1
24188 297 1
24192 297 2
24252 297 1
24253 297 1
24287 297 1
24288 297 1
24414 297 1
24558 297 1
24589 297 1
24598 297 1
24599 297 1
24661 297 1
24674 297 20
24699 297 1
24758 297 1
24978 297 11
25036 297 1
25064 297 1
25078 297 1
25137 297 1
25162 297 1
25191 297 1
25192 297 1
25199 297 6
25268 297 1
25383 297 1
25427 297 1
25488 297 1
25500 297 1
25562 297 1
25582 297 1
25600 297 1
25622 297 1
25630 297 1
25733 297 1
25947 297 1
25975 297 2
25988 297 1
26014 297 20
26027 297 1
26149 297 1
26166 297 1
26177 297 1
26186 297 6
26207 297 1
26227 297 1
26238 297 2
26286 297 1
26302 297 1
26308 297 1
26319 297 2
26339 297 14
26416 297 1
26455 297 2
26506 297 1
26579 297 1
26583 297 1
26628 297 1
26641 297 1
26655 297 9
26729 297 3
26825 297 6
26839 297 1
26840 297 2
26852 297 1
26901 297 1
26913 297 8
26945 297 1
26947 297 2
26968 297 1
27031 297 15
27090 297 4
27133 297 1
27156 297 1
27195 297 1
27223 297 2
27242 297 1
27271 297 1
27272 297 1
27345 297 1
27439 297 1
27519 297 3
27547 297 1
27561 297 1
27572 297 1
27617 297 2
27623 297 1
27651 297 1
27677 297 1
27682 297 3
27685 297 1
27724 297 1
27743 297 1
27788 297 1
27827 297 2
27869 297 1
27891 297 3
27958 297 9
27960 297 4
28015 297 2
28026 297 1
28074 297 1
28117 297 1
28290 297 1
28309 297 6
28368 297 1
28390 297 1
28401 297 2
28614 297 1
28625 297 1
28675 297 1
28676 297 1
28740 297 1
28772 297 1
28833 297 4
28886 297 1
28887 297 1
28896 297 2
28950 297 1
28967 297 2
28971 297 1
28984 297 1
28990 297 2
29271 297 2
29294 297 1
29349 297 4
29356 297 1
29365 297 1
29383 297 1
29406 297 2
29443 297 1
29445 297 1
29463 297 6
29485 297 1
29506 297 6
29515 297 1
29563 297 1
29601 297 1
29620 297 3
29621 297 1
29634 297 1
29652 297 1
29697 297 1
29734 297 3
29744 297 2
29782 297 1
29795 297 2
29811 297 2
29813 297 1
29816 297 3
29910 297 2
29929 297 1
29932 297 1
29943 297 1
29979 297 1
29982 297 1
30011 297 1
30027 297 1
30052 297 2
30066 297 1
30105 297 2
30131 297 2
30136 297 1
30159 297 1
30170 297 1
30207 297 1
30243 297 1
30248 297 2
30314 297 1
30379 297 1
30406 297 1
30429 297 2
30529 297 2
30562 297 2
30567 297 1
30570 297 3
30599 297 1
30618 297 1
30644 297 1
30656 297 19
30700 297 1
30789 297 1
30792 297 1
30816 297 1
30852 297 2
30854 297 1
30872 297 1
30895 297 2
30907 297 1
30912 297 2
30934 297 5
30958 297 1
30971 297 18
30972 297 5
30983 297 1
31076 297 10
31115 297 1
31189 297 3
31214 297 1
31258 297 7
31399 297 8
31421 297 1
31554 297 1
31562 297 1
31589 297 1
31666 297 2
31696 297 1
31724 297 1
31729 297 1
31760 297 27
31787 297 3
31812 297 1
31853 297 1
31886 297 1
31943 297 1
31950 297 1
31964 297 1
31971 297 1
32002 297 1
32023 297 18
32030 297 1
32033 297 2
32106 297 1
32185 297 1
32399 297 1
32527 297 1
32577 297 1
32582 297 1
32596 297 1
32646 297 4
32697 297 1
32698 297 5
32699 297 10
32700 297 4
32702 297 3
32703 297 6
32706 297 2
32709 297 4
32732 297 1
63 298 1
68 298 1
71 298 2
82 298 1
150 298 1
152 298 1
167 298 2
185 298 1
211 298 2
224 298 1
253 298 1
416 298 1
447 298 1
493 298 31
536 298 1
557 298 1
559 298 4
582 298 1
611 298 1
620 298 1
645 298 1
653 298 1
685 298 1
736 298 1
743 298 1
765 298 1
781 298 1
824 298 1
860 298 1
896 298 1
909 298 8
942 298 1
967 298 1
1026 298 1
1110 298 2
1155 298 1
1163 298 1
1288 298 1
1362 298 1
1363 298 7
1499 298 1
1723 298 3
1724 298 1
1728 298 2
1842 298 1
1843 298 1
1858 298 1
1878 298 1
1956 298 1
1963 298 1
1973 298 2
1987 298 1
1990 298 21
1996 298 1
2031 298 1
2189 298 1
2198 298 1
2215 298 1
2216 298 1
2218 298 2
2243 298 1
2258 298 1
2260 298 1
2303 298 1
2305 298 1
2334 298 3
2374 298 1
2485 298 1
2490 298 1
2627 298 1
2642 298 1
2677 298 1
2719 298 2
2727 298 1
2760 298 2
2801 298 1
2885 298 1
2942 298 1
3022 298 1
3023 298 1
3207 298 1
3247 298 1
3255 298 1
3256 298 7
3295 298 1
3305 298 2
3309 298 1
3342 298 1
3478 298 2
3498 298 2
3507 298 1
3520 298 1
3528 298 1
3530 298 1
3534 298 1
3546 298 1
3611 298 1
3658 298 1
3668 298 1
3714 298 1
3762 298 13
3815 298 1
3949 298 1
3980 298 1
4028 298 17
4040 298 1
4088 298 1
4140 298 1
4172 298 6
4180 298 1
4270 298 1
4344 298 1
4396 298 3
4431 298 1
4493 298 2
4510 298 1
4520 298 1
4607 298 1
4700 298 1
4757 298 1
4882 298 2
4949 298 1
4959 298 1
4979 298 5
5069 298 6
5093 298 1
5129 298 1
5183 298 1
5185 298 1
5238 298 7
5254 298 1
5264 298 1
5315 298 1
5346 298 1
5351 298 1
5376 298 1
5388 298 1
5389 298 1
5423 298 1
5474 298 1
5500 298 1
5522 298 45
5532 298 1
5562 298 1
5595 298 18
5638 298 1
5699 298 14
5705 298 6
5715 298 1
5721 298 1
5834 298 1
5847 298 1
5856 298 1
5859 298 1
5874 298 1
5911 298 1
5923 298 1
5948 298 5
5958 298 1
5965 298 1
5972 298 2
5986 298 1
5994 298 1
6019 298 1
6020 298 1
6048 298 1
6101 298 1
6213 298 1
6216 298 7
6244 298 2
6296 298 1
6354 298 1
6363 298 1
6369 298 1
6465 298 2
6468 298 1
6525 298 1
6648 298 1
6660 298 2
6662 298 1
6687 298 1
6819 298 1
6969 298 1
6986 298 1
7114 298 1
7135 298 14
7172 298 1
7459 298 1
7461 298 15
7462 298 1
7530 298 1
7568 298 1
7589 298 1
7675 298 1
7696 298 1
7747 298 1
7779 298 1
7780 298 1
7794 298 1
7873 298 1
7905 298 1
7906 298 3
7950 298 9
7951 298 1
7978 298 1
8017 298 1
8033 298 2
8077 298 1
8219 298 24
8233 298 1
8308 298 1
8507 298 1
8509 298 1
8661 298 1
8813 298 5
8884 298 1
8903 298 1
8962 298 1
9005 298 1
9008 298 1
9051 298 4
9067 298 3
9145 298 11
9171 298 3
9182 298 1
9233 298 1
9383 298 1
9467 298 1
9486 298 1
9516 298 1
9534 298 1
9543 298 1
9570 298 1
9591 298 1
9633 298 1
9637 298 2
9678 298 3
9715 298 1
9799 298 2
9800 298 28
9849 298 1
9903 298 1
9921 298 1
9972 298 2
9987 298 3
9989 298 1
9996 298 1
10061 298 1
10152 298 7
10189 298 1
10260 298 1
10262 298 1
10334 298 1
10532 298 1
10535 298 5
10539 298 1
10552 298 32
10569 298 1
10593 298 5
10595 298 1
10608 298 7
10613 298 1
10638 298 1
10642 298 2
10653 298 1
10672 298 3
10690 298 1
10692 298 2
10701 298 1
10710 298 23
10713 298 1
10717 298 1
10720 298 1
10740 298 10
10756 298 12
10760 298 2
10780 298 1
10790 298 1
10824 298 1
11077 298 1
11083 298 22
11092 298 1
11109 298 1
11160 298 1
11224 298 1
11249 298 1
11268 298 2
11313 298 1
11355 298 1
11417 298 1
11419 298 2
11448 298 32
11499 298 1
11551 298 1
11560 298 1
11673 298 1
11790 298 2
11847 298 2
11888 298 5
11903 298 2
11905 298 1
11910 298 2
11922 298 1
11950 298 1
12017 298 4
12039 298 2
12059 298 1
12132 298 1
12147 298 1
12165 298 1
12231 298 1
12265 298 1
12363 298 1
12404 298 1
12446 298 1
12489 298 1
12581 298 1
12591 298 1
12593 298 1
12684 298 1
12706 298 1
12718 298 1
12721 298 1
12754 298 1
12890 298 2
12969 298 1
12990 298 1
12993 298 1
13006 298 1
13021 298 1
13065 298 1
13107 298 1
13122 298 1
13126 298 3
13158 298 1
13237 298 2
13303 298 29
13365 298 1
13511 298 1
13532 298 2
13545 298 1
13657 298 1
13684 298 1
13712 298 1
13730 298 1
13732 298 13
13757 298 1
13773 298 1
13828 298 7
13850 298 1
13859 298 1
13862 298 1
13903 298 1
13965 298 1
13967 298 1
13969 298 3
13971 298 1
14010 298 1
14093 298 1
14209 298 1
14226 298 1
14248 298 40
14270 298 1
14423 298 1
14519 298 1
14620 298 4
14622 298 1
14637 298 1
14689 298 1
14690 298 2
14829 298 3
14971 298 13
15019 298 3
15177 298 1
15180 298 14
15198 298 1
15212 298 3
15302 298 2
15429 298 1
15542 298 8
15616 298 10
15624 298 1
15726 298 1
15746 298 40
15750 298 1
15914 298 1
16154 298 1
16179 298 1
16214 298 1
16309 298 1
16331 298 1
16436 298 3
16469 298 1
16472 298 1
16539 298 13
16540 298 1
16544 298 1
16568 298 11
16620 298 1
16626 298 1
16666 298 1
16714 298 8
16799 298 1
16807 298 1
16835 298 1
16854 298 1
16942 298 1
17015 298 1
17018 298 1
17040 298 2
17252 298 1
17414 298 1
17422 298 1
17424 298 1
17443 298 2
17446 298 1
17464 298 1
17551 298 4
17598 298 1
17605 298 1
17672 298 1
17734 298 1
17862 298 1
17990 298 1
18025 298 1
18075 298 1
18145 298 1
18147 298 1
18149 298 1
18179 298 2
18186 298 13
18244 298 1
18252 298 1
18270 298 1
18402 298 1
18412 298 12
18424 298 1
18425 298 1
18502 298 6
18530 298 1
18664 298 1
18876 298 2
18912 298 1
18978 298 1
18992 298 2
18999 298 3
19014 298 1
19031 298 3
19045 298 1
19049 298 1
19066 298 1
19111 298 1
19135 298 1
19140 298 7
19155 298 68
19176 298 5
19185 298 2
19187 298 1
19242 298 1
19243 298 1
19247 298 1
19248 298 1
19251 298 1
19253 298 1
19283 298 1
19421 298 25
19460 298 1
19670 298 2
19777 298 1
19798 298 1
19801 298 3
19802 298 3
19806 298 1
19828 298 10
20150 298 1
20156 298 1
20185 298 1
20191 298 1
20345 298 1
20354 298 2
20393 298 1
20394 298 2
20398 298 3
20479 298 1
20543 298 1
20569 298 1
20591 298 1
20631 298 1
20638 298 2
20655 298 2
20690 298 1
20692 298 1
20736 298 1
20762 298 4
20778 298 2
20809 298 3
20850 298 1
20869 298 9
20874 298 1
20906 298 8
20918 298 1
20974 298 1
20993 298 1
21020 298 1
21043 298 2
21053 298 1
21054 298 2
21115 298 1
21183 298 1
21215 298 3
21244 298 2
21276 298 1
21285 298 1
21296 298 1
21307 298 3
21377 298 1
21411 298 1
21412 298 2
21441 298 2
21447 298 11
21513 298 1
21537 298 7
21544 298 1
21581 298 1
21586 298 1
21631 298 1
21650 298 6
21710 298 2
21805 298 1
21863 298 14
21899 298 1
21968 298 1
22010 298 16
22024 298 1
22030 298 1
22041 298 2
22140 298 1
22152 298 1
22153 298 1
22500 298 1
22513 298 1
22535 298 1
22550 298 1
22568 298 1
22618 298 1
22653 298 1
22740 298 2
22744 298 3
22752 298 2
22755 298 1
22790 298 2
22939 298 1
22962 298 1
23022 298 1
23049 298 1
23094 298 1
23207 298 3
23257 298 1
23324 298 1
23336 298 2
23378 298 1
23424 298 1
23555 298 1
23645 298 1
23666 298 3
23692 298 1
23718 298 2
23761 298 1
23779 298 1
23795 298 34
23847 298 1
23909 298 1
23944 298 2
23963 298 1
23991 298 1
24014 298 2
24040 298 1
24050 298 7
24077 298 1
24088 298 12
24120 298 1
24147 298 1
24176 298 1
24195 298 1
24213 298 1
24218 298 1
24220 298 1
24262 298 1
24342 298 1
24348 298 1
24406 298 1
24426 298 1
24544 298 2
24548 298 1
24590 298 1
24666 298 1
24673 298 1
24674 298 32
24696 298 1
24731 298 1
24732 298 1
24758 298 2
24774 298 1
24887 298 2
24978 298 17
24987 298 1
25091 298 1
25144 298 1
25162 298 1
25184 298 1
25187 298 1
25211 298 1
25214 298 1
25348 298 1
25496 298 1
25559 298 1
25582 298 1
25589 298 1
25670 298 1
25793 298 1
25805 298 1
25853 298 1
25914 298 10
25979 298 1
25988 298 1
26014 298 41
26139 298 1
26169 298 1
26184 298 1
26186 298 2
26211 298 1
26222 298 1
26227 298 1
26250 298 1
26263 298 1
26278 298 1
26282 298 1
26297 298 1
26308 298 11
26319 298 1
26339 298 19
26455 298 1
26493 298 1
26655 298 16
26670 298 1
26699 298 1
26752 298 1
26897 298 1
26901 298 4
26913 298 27
26950 298 1
26958 298 1
27031 298 5
27034 298 1
27036 298 2
27041 298 1
27090 298 12
27121 298 1
27207 298 1
27249 298 1
27345 298 1
27397 298 1
27403 298 1
27418 298 1
27495 298 2
27501 298 1
27513 298 1
27519 298 1
27617 298 7
27653 298 1
27659 298 2
27682 298 5
27733 298 1
27743 298 1
27753 298 2
27817 298 1
27827 298 1
27845 298 1
27852 298 1
27854 298 1
27901 298 1
27958 298 1
27960 298 4
27977 298 1
28015 298 1
28071 298 1
28167 298 1
28275 298 1
28309 298 7
28368 298 1
28390 298 1
28426 298 1
28493 298 2
28552 298 1
28623 298 1
28649 298 1
28751 298 1
28759 298 1
28960 298 3
28966 298 1
28984 298 1
28990 298 1
29073 298 1
29136 298 1
29247 298 1
29259 298 1
29271 298 2
29281 298 1
29303 298 9
29406 298 1
29440 298 2
29443 298 1
29452 298 1
29463 298 16
29506 298 2
29512 298 1
29515 298 1
29539 298 1
29556 298 1
29559 298 1
29568 298 6
29613 298 1
29620 298 9
29621 298 2
29671 298 1
29687 298 1
29731 298 1
29734 298 10
29795 298 1
29850 298 1
29856 298 2
29858 298 1
29915 298 9
29931 298 1
29943 298 1
29982 298 1
29983 298 1
30011 298 1
30082 298 1
30105 298 21
30136 298 9
30160 298 1
30202 298 1
30207 298 1
30248 298 2
30379 298 1
30399 298 1
30406 298 1
30442 298 1
30512 298 1
30529 298 3
30562 298 3
30570 298 10
30586 298 1
30639 298 1
30656 298 20
30667 298 1
30849 298 1
30872 298 3
30874 298 1
30895 298 1
30912 298 8
30934 298 6
30958 298 1
30970 298 2
30971 298 41
30972 298 5
30974 298 1
30975 298 1
30976 298 3
31000 298 1
31178 298 1
31189 298 9
31190 298 1
31258 298 17
31345 298 1
31399 298 16
31421 298 2
31561 298 1
31611 298 1
31787 298 1
31797 298 1
31929 298 1
31950 298 1
31951 298 1
31964 298 1
31971 298 2
31998 298 1
32002 298 1
32023 298 28
32029 298 1
32033 298 1
32045 298 1
32061 298 1
32062 298 1
32068 298 1
32083 298 1
32323 298 1
32349 298 1
32449 298 1
32496 298 2
32527 298 4
32582 298 1
32612 298 1
32694 298 1
32697 298 4
32698 298 6
32699 298 10
32700 298 10
32702 298 9
32703 298 8
32705 298 1
32706 298 9
32707 298 1
32709 298 6
43 299 3
54 299 2
58 299 1
121 299 1
167 299 3
197 299 1
202 299 1
491 299 1
493 299 17
525 299 2
532 299 1
557 299 2
559 299 1
575 299 1
593 299 1
602 299 1
645 299 1
687 299 1
724 299 1
755 299 1
860 299 1
880 299 1
909 299 10
930 299 1
952 299 1
953 299 1
999 299 1
1030 299 1
1065 299 1
1110 299 4
1132 299 1
1157 299 1
1202 299 1
1214 299 1
1313 299 1
1314 299 1
1363 299 6
1426 299 1
1509 299 1
1535 299 1
1547 299 1
1565 299 1
1578 299 1
1628 299 1
1724 299 1
1821 299 2
1846 299 1
1860 299 1
1963 299 1
1974 299 1
1990 299 22
1992 299 1
2000 299 1
2054 299 1
2062 299 1
2078 299 1
2189 299 1
2198 299 1
2215 299 2
2245 299 1
2301 299 1
2305 299 2
2313 299 1
2334 299 2
2337 299 1
2364 299 1
2381 299 1
2392 299 1
2435 299 1
2485 299 1
2508 299 1
2577 299 1
2655 299 1
2737 299 1
2760 299 2
2887 299 1
2906 299 1
2943 299 1
2996 299 1
3040 299 1
3042 299 1
3134 299 1
3246 299 1
3256 299 7
3297 299 1
3326 299 1
3393 299 1
3458 299 1
3559 299 2
3617 299 1
3658 299 1
3668 299 4
3714 299 1
3762 299 18
3798 299 1
3802 299 1
3865 299 1
3897 299 1
3925 299 1
3965 299 1
4028 299 5
4036 299 1
4047 299 1
4088 299 2
4106 299 4
4142 299 1
4172 299 5
4233 299 1
4256 299 1
4308 299 1
4385 299 1
4396 299 1
4400 299 1
4433 299 1
4435 299 1
4493 299 1
4510 299 1
4577 299 2
4622 299 1
4696 299 1
4700 299 1
4728 299 1
4836 299 1
4924 299 1
4959 299 2
4966 299 1
4979 299 3
5002 299 1
5069 299 5
5090 299 1
5132 299 1
5135 299 1
5140 299 1
5188 299 2
5238 299 9
5288 299 2
5522 299 21
5576 299 1
5595 299 17
5653 299 1
5671 299 1
5694 299 1
5699 299 7
5705 299 7
5831 299 1
5833 299 1
5851 299 1
5948 299 8
5972 299 1
6019 299 1
6020 299 1
6093 299 1
6216 299 5
6236 299 1
6244 299 1
6284 299 1
6465 299 2
6543 299 1
6660 299 3
6687 299 2
6877 299 1
6900 299 1
6944 299 1
6948 299 1
7076 299 2
7110 299 1
7135 299 11
7145 299 1
7150 299 1
7202 299 1
7246 299 1
7358 299 1
7439 299 2
7461 299 10
7530 299 1
7532 299 1
7587 299 1
7673 299 1
7751 299 1
7779 299 2
7815 299 1
7830 299 1
7906 299 1
7950 299 5
7957 299 1
8078 299 1
8127 299 1
8129 299 2
8219 299 24
8410 299 1
8460 299 1
8802 299 1
8810 299 2
8813 299 5
8830 299 1
8857 299 1
8871 299 1
8992 299 1
9051 299 1
9066 299 1
9067 299 2
9087 299 1
9145 299 32
9171 299 2
9319 299 1
9350 299 1
9465 299 2
9468 299 1
9471 299 1
9516 299 1
9517 299 2
9529 299 1
9543 299 1
9570 299 3
9598 299 1
9630 299 1
9637 299 1
9712 299 1
9715 299 1
9723 299 1
9799 299 3
9800 299 26
9849 299 1
9919 299 1
9960 299 1
9972 299 2
9987 299 5
10023 299 1
10062 299 1
10066 299 1
10110 299 1
10133 299 1
10152 299 15
10235 299 1
10250 299 1
10334 299 1
10336 299 1
10342 299 1
10377 299 1
10484 299 1
10535 299 3
10552 299 1
10593 299 9
10595 299 4
10608 299 47
10611 299 1
10618 299 1
10642 299 1
10668 299 1
10672 299 3
10693 299 1
10710 299 14
10712 299 1
10740 299 8
10753 299 1
10756 299 13
10760 299 1
10780 299 1
10791 299 1
10804 299 1
10873 299 1
10917 299 2
10929 299 1
11083 299 21
11092 299 3
11123 299 1
11130 299 1
11176 299 1
11282 299 1
11298 299 1
11448 299 33
11517 299 1
11594 299 1
11734 299 2
11878 299 1
11888 299 2
11891 299 1
12017 299 1
12049 299 4
12059 299 1
12231 299 1
12240 299 1
12309 299 1
12312 299 1
12446 299 1
12570 299 1
12582 299 3
12683 299 1
12686 299 1
12763 299 1
12955 299 1
12964 299 1
13013 299 1
13024 299 1
13051 299 2
13122 299 1
13126 299 2
13127 299 2
13130 299 1
13131 299 3
13145 299 1
13150 299 1
13158 299 1
13237 299 2
13303 299 38
13322 299 1
13342 299 1
13387 299 1
13532 299 2
13535 299 1
13629 299 1
13635 299 1
13712 299 3
13718 299 1
13732 299 23
13828 299 8
13859 299 1
13903 299 2
14095 299 1
14145 299 1
14225 299 3
14237 299 1
14248 299 40
14250 299 1
14646 299 1
14761 299 1
14829 299 12
14971 299 13
14981 299 1
15044 299 1
15180 299 9
15198 299 1
15212 299 3
15218 299 1
15271 299 1
15302 299 3
15527 299 1
15542 299 4
15589 299 1
15616 299 8
15697 299 1
15746 299 36
15812 299 1
15831 299 2
15874 299 1
15884 299 1
15890 299 1
15911 299 1
15925 299 1
16085 299 1
16089 299 2
16099 299 1
16141 299 2
16178 299 2
16211 299 1
16300 299 2
16362 299 2
16436 299 1
16539 299 7
16545 299 1
16568 299 10
16664 299 1
16714 299 10
16805 299 1
16815 299 1
16830 299 1
16859 299 1
16872 299 1
16943 299 1
16948 299 1
17040 299 3
17180 299 1
17220 299 1
17393 299 1
17424 299 1
17426 299 1
17443 299 1
17471 299 2
17551 299 2
17681 299 1
17749 299 1
17835 299 2
17849 299 1
17907 299 1
17990 299 1
18025 299 1
18186 299 22
18225 299 1
18362 299 1
18392 299 1
18402 299 1
18412 299 9
18500 299 2
18502 299 7
18515 299 1
18631 299 1
18697 299 1
18699 299 1
18701 299 1
18735 299 1
18878 299 1
18959 299 1
18968 299 1
18999 299 5
19031 299 1
19060 299 1
19093 299 1
19098 299 1
19140 299 4
19153 299 2
19155 299 53
19167 299 1
19176 299 1
19186 299 1
19234 299 3
19240 299 1
19245 299 1
19248 299 1
19249 299 1
19253 299 1
19267 299 1
19395 299 1
19411 299 1
19421 299 23
19595 299 1
19598 299 1
19633 299 1
19664 299 1
19712 299 1
19787 299 1
19801 299 3
19802 299 2
19803 299 1
19806 299 2
19828 299 13
19908 299 1
19930 299 1
19991 299 1
20090 299 1
20093 299 1
20156 299 2
20172 299 1
20180 299 2
20187 299 1
20191 299 1
20251 299 2
20354 299 4
20398 299 3
20569 299 1
20707 299 1
20752 299 1
20762 299 1
20778 299 2
20809 299 6
20811 299 1
20850 299 1
20869 299 2
20904 299 1
20906 299 8
20959 299 1
21024 299 1
21054 299 2
21107 299 2
21115 299 1
21197 299 2
21215 299 3
21251 299 1
21343 299 1
21412 299 1
21420 299 1
21447 299 18
21453 299 1
21457 299 1
21505 299 1
21513 299 2
21537 299 3
21544 299 1
21575 299 1
21586 299 2
21650 299 1
21710 299 1
21736 299 1
21805 299 2
21863 299 16
21890 299 1
21899 299 1
21919 299 1
21961 299 1
21968 299 1
22010 299 14
22021 299 1
22041 299 3
22059 299 1
22068 299 1
22074 299 1
22152 299 4
22357 299 1
22531 299 1
22545 299 1
22556 299 2
22649 299 1
22658 299 2
22740 299 6
22795 299 1
22826 299 1
22863 299 1
22870 299 1
22883 299 2
22897 299 1
22987 299 3
22994 299 1
23052 299 1
23081 299 11
23207 299 2
23229 299 1
23289 299 1
23316 299 1
23336 299 3
23385 299 1
23405 299 1
23467 299 1
23547 299 1
23607 299 1
23615 299 1
23666 299 5
23748 299 2
23761 299 1
23795 299 30
23847 299 2
23894 299 1
24040 299 1
24050 299 4
24088 299 23
24172 299 1
24191 299 1
24449 299 1
24528 299 1
24598 299 1
24648 299 1
24660 299 1
24673 299 1
24674 299 20
24675 299 1
24758 299 3
24852 299 1
24953 299 1
24978 299 9
24980 299 1
25026 299 1
25041 299 1
25070 299 1
25106 299 1
25109 299 1
25169 299 1
25191 299 1
25194 299 1
25199 299 1
25245 299 1
25357 299 1
25646 299 1
25692 299 1
25858 299 1
25874 299 1
25893 299 1
25914 299 3
25976 299 1
25984 299 1
25988 299 3
25991 299 1
26012 299 1
26014 299 30
26057 299 1
26105 299 1
26186 299 1
26188 299 1
26209 299 1
26233 299 1
26252 299 1
26254 299 1
26287 299 1
26319 299 1
26339 299 7
26396 299 1
26451 299 1
26455 299 3
26482 299 1
26641 299 1
26655 299 11
26741 299 1
26749 299 1
26798 299 1
26855 299 1
26889 299 1
26901 299 2
26913 299 16
26958 299 1
27031 299 5
27063 299 1
27090 299 3
27171 299 1
27345 299 2
27397 299 1
27415 299 1
27492 299 1
27495 299 1
27521 299 1
27535 299 1
27556 299 1
27573 299 1
27617 299 6
27635 299 3
27639 299 1
27682 299 7
27708 299 1
27753 299 1
27795 299 1
27827 299 1
27855 299 1
27884 299 1
27891 299 1
27930 299 1
27958 299 3
27960 299 1
28165 299 1
28273 299 1
28309 299 5
28316 299 1
28358 299 1
28368 299 1
28473 299 1
28513 299 1
28609 299 1
28614 299 1
28663 299 1
28818 299 1
28856 299 2
28868 299 1
28926 299 1
28929 299 1
28934 299 1
28944 299 1
28960 299 1
29073 299 3
29077 299 1
29122 299 1
29136 299 1
29159 299 1
29243 299 1
29299 299 1
29303 299 3
29349 299 1
29367 299 1
29388 299 1
29415 299 1
29452 299 2
29459 299 1
29463 299 18
29477 299 1
29506 299 2
29512 299 1
29551 299 1
29568 299 2
29577 299 1
29586 299 1
29618 299 1
29620 299 6
29627 299 1
29668 299 1
29724 299 2
29734 299 9
29738 299 2
29782 299 1
29785 299 1
29789 299 1
29795 299 1
29810 299 1
29823 299 2
29913 299 2
29915 299 17
29931 299 1
29932 299 2
29943 299 2
29976 299 1
29982 299 2
29983 299 1
30037 299 2
30043 299 2
30105 299 11
30109 299 1
30136 299 9
30170 299 1
30189 299 1
30248 299 2
30276 299 1
30379 299 2
30411 299 1
30414 299 1
30454 299 1
30508 299 1
30517 299 1
30562 299 3
30567 299 2
30570 299 9
30588 299 1
30613 299 1
30630 299 1
30656 299 13
30658 299 2
30700 299 1
30710 299 1
30786 299 1
30789 299 1
30798 299 1
30872 299 3
30890 299 1
30898 299 1
30912 299 14
30934 299 2
30958 299 2
30971 299 35
30972 299 3
30976 299 3
31022 299 1
31128 299 1
31160 299 2
31169 299 1
31189 299 11
31258 299 8
31276 299 1
31391 299 1
31399 299 8
31410 299 1
31494 299 1
31640 299 1
31709 299 2
31787 299 2
31797 299 3
31950 299 2
31971 299 1
31972 299 1
31992 299 1
31998 299 1
32023 299 23
32029 299 1
32030 299 1
32035 299 1
32045 299 1
32096 299 1
32106 299 2
32151 299 1
32194 299 1
32212 299 1
32216 299 1
32345 299 1
32399 299 1
32449 299 1
32452 299 1
32527 299 3
32566 299 2
32582 299 1
32601 299 1
32642 299 1
32697 299 6
32698 299 7
32699 299 14
32700 299 8
32703 299 8
32706 299 2
32707 299 3
32709 299 2
32722 299 1
43 300 3
68 300 1
82 300 1
86 300 1
167 300 1
174 300 1
184 300 1
202 300 1
249 300 1
261 300 1
277 300 1
364 300 1
384 300 1
413 300 6
443 300 1
458 300 1
465 300 1
493 300 6
557 300 6
570 300 1
575 300 1
601 300 1
605 300 1
608 300 1
611 300 2
618 300 1
625 300 1
645 300 1
685 300 1
688 300 2
724 300 1
743 300 2
820 300 1
853 300 1
856 300 1
860 300 3
865 300 1
876 300 1
902 300 1
903 300 1
909 300 1
942 300 1
950 300 1
1023 300 1
1035 300 1
1039 300 1
1110 300 2
1132 300 1
1163 300 1
1260 300 1
1288 300 1
1313 300 3
1349 300 1
1363 300 2
1374 300 1
1418 300 1
1478 300 1
1494 300 1
1547 300 4
1562 300 2
1563 300 1
1581 300 1
1594 300 1
1616 300 1
1727 300 1
1728 300 2
1846 300 2
1862 300 1
1868 300 1
1901 300 2
1903 300 1
1963 300 6
1965 300 14
1980 300 1
1986 300 1
1987 300 1
1990 300 4
1992 300 1
2037 300 2
2055 300 1
2149 300 2
2171 300 4
2210 300 1
2215 300 1
2218 300 1
2232 300 1
2238 300 2
2255 300 1
2301 300 4
2334 300 1
2380 300 2
2452 300 1
2485 300 1
2493 300 1
2495 300 1
2542 300 1
2546 300 1
2577 300 1
2621 300 1
2663 300 1
2760 300 2
2790 300 1
2842 300 1
2872 300 1
2885 300 1
2909 300 1
2916 300 2
2922 300 1
2940 300 2
2943 300 1
3118 300 1
3246 300 1
3256 300 2
3280 300 1
3305 300 1
3309 300 1
3393 300 1
3476 300 1
3507 300 1
3517 300 1
3559 300 3
3560 300 1
3573 300 1
3671 300 1
3714 300 1
3762 300 1
3777 300 1
3802 300 1
3868 300 1
3874 300 1
3888 300 1
3897 300 1
3903 300 1
3936 300 1
4028 300 20
4032 300 1
4040 300 1
4041 300 2
4047 300 23
4074 300 1
4102 300 1
4131 300 1
4141 300 1
4165 300 1
4172 300 3
4285 300 1
4335 300 1
4350 300 1
4360 300 1
4385 300 1
4386 300 1
4396 300 1
4400 300 1
4456 300 1
4493 300 1
4596 300 1
4609 300 1
4612 300 1
4757 300 1
4797 300 1
4843 300 1
4881 300 1
4949 300 1
4959 300 1
4979 300 6
5046 300 1
5069 300 5
5090 300 3
5098 300 1
5175 300 1
5199 300 1
5238 300 7
5326 300 1
5358 300 1
5388 300 1
5488 300 1
5576 300 1
5595 300 2
5617 300 1
5694 300 1
5705 300 2
5774 300 1
5830 300 1
5831 300 2
5834 300 1
5873 300 1
5882 300 1
5902 300 1
5916 300 1
5931 300 2
5948 300 2
6034 300 1
6064 300 1
6091 300 1
6216 300 1
6236 300 1
6344 300 1
6465 300 1
6582 300 2
6587 300 1
6588 300 1
6662 300 1
6695 300 1
6716 300 1
6741 300 1
6768 300 1
6872 300 1
6948 300 1
6966 300 1
6978 300 1
6986 300 2
6997 300 1
7111 300 1
7116 300 1
7135 300 2
7150 300 2
7170 300 2
7202 300 1
7252 300 1
7343 300 1
7345 300 1
7395 300 1
7461 300 2
7468 300 1
7587 300 1
7593 300 5
7779 300 1
7789 300 4
7877 300 1
7899 300 1
7950 300 1
7956 300 1
8079 300 1
8219 300 1
8395 300 1
8509 300 2
8538 300 1
8586 300 1
8632 300 2
8658 300 1
8661 300 1
8732 300 2
8830 300 2
8859 300 1
8890 300 5
8898 300 1
8969 300 1
9051 300 2
9065 300 1
9091 300 2
9102 300 1
9145 300 1
9233 300 1
9244 300 1
9347 300 1
9383 300 1
9519 300 2
9533 300 1
9591 300 1
9608 300 1
9620 300 1
9623 300 1
9678 300 1
9701 300 1
9798 300 1
9799 300 1
9800 300 5
9815 300 1
9855 300 1
9897 300 1
9972 300 1
9987 300 3
9993 300 1
10004 300 1
10040 300 1
10048 300 1
10061 300 1
10066 300 1
10068 300 1
10076 300 3
10152 300 3
10218 300 1
10221 300 2
10265 300 1
10315 300 1
10334 300 1
10377 300 1
10416 300 1
10441 300 1
10444 300 1
10449 300 1
10535 300 63
10539 300 1
10552 300 3
10562 300 1
10593 300 15
10595 300 13
10610 300 1
10631 300 7
10642 300 1
10662 300 1
10690 300 1
10692 300 2
10697 300 1
10701 300 1
10710 300 3
10715 300 1
10720 300 1
10736 300 1
10756 300 2
10780 300 3
10851 300 2
10865 300 1
10912 300 1
10928 300 1
10933 300 1
10997 300 1
11083 300 5
11109 300 1
11176 300 1
11262 300 1
11268 300 1
11278 300 1
11297 300 1
11347 300 1
11361 300 1
11376 300 1
11388 300 1
11419 300 1
11437 300 1
11448 300 3
11494 300 1
11509 300 1
11513 300 1
11553 300 1
11641 300 2
11681 300 1
11684 300 2
11790 300 1
11854 300 2
11888 300 52
11893 300 1
11908 300 1
12017 300 1
12049 300 3
12050 300 1
12111 300 1
12151 300 1
12171 300 1
12200 300 1
12205 300 2
12206 300 1
12207 300 1
12215 300 1
12226 300 1
12231 300 1
12236 300 1
12363 300 1
12392 300 1
12428 300 1
12446 300 1
12487 300 1
12582 300 2
12584 300 1
12632 300 1
12633 300 1
12670 300 1
12681 300 1
12686 300 1
12704 300 1
12706 300 1
12716 300 2
12732 300 1
12797 300 1
12838 300 1
12866 300 1
12876 300 1
12928 300 1
12940 300 1
12951 300 1
12964 300 1
13126 300 1
13240 300 2
13249 300 1
13303 300 37
13334 300 3
13342 300 1
13380 300 2
13384 300 1
13463 300 1
13508 300 1
13532 300 13
13544 300 1
13642 300 1
13694 300 1
13712 300 1
13732 300 3
13749 300 1
13764 300 1
13772 300 1
13828 300 1
13860 300 1
13903 300 1
13909 300 1
13963 300 2
13970 300 1
14093 300 1
14098 300 1
14213 300 1
14219 300 1
14224 300 1
14230 300 1
14246 300 1
14247 300 1
14248 300 9
14258 300 1
14259 300 1
14270 300 1
14297 300 1
14705 300 1
14769 300 1
14811 300 1
14816 300 1
14829 300 1
14865 300 1
14873 300 1
14967 300 1
14971 300 1
15095 300 1
15180 300 1
15212 300 1
15213 300 1
15271 300 1
15302 300 1
15352 300 1
15377 300 1
15517 300 1
15537 300 1
15542 300 1
15560 300 1
15565 300 1
15571 300 1
15573 300 1
15616 300 51
15633 300 1
15682 300 1
15724 300 1
15746 300 4
15772 300 1
15813 300 1
15820 300 1
15821 300 2
15857 300 1
15874 300 1
15890 300 1
15938 300 1
16079 300 1
16084 300 1
16141 300 3
16179 300 2
16360 300 1
16423 300 1
16433 300 1
16436 300 1
16487 300 1
16530 300 3
16539 300 1
16540 300 3
16545 300 2
16568 300 3
16572 300 2
16578 300 1
16678 300 1
16714 300 11
16807 300 1
16830 300 1
16902 300 1
16932 300 1
17035 300 1
17040 300 3
17119 300 2
17132 300 1
17224 300 2
17327 300 1
17424 300 6
17425 300 1
17450 300 10
17472 300 1
17492 300 1
17495 300 1
17551 300 1
17631 300 1
17636 300 1
17651 300 1
17653 300 1
17686 300 1
17721 300 1
17749 300 1
17784 300 1
17835 300 1
17883 300 1
17907 300 2
17994 300 1
18039 300 1
18081 300 1
18096 300 1
18121 300 1
18140 300 1
18145 300 6
18170 300 1
18186 300 1
18191 300 1
18220 300 1
18225 300 1
18254 300 1
18358 300 1
18370 300 1
18402 300 1
18412 300 1
18486 300 1
18500 300 1
18502 300 1
18527 300 2
18570 300 1
18653 300 1
18750 300 2
18776 300 1
18778 300 1
18781 300 1
18786 300 1
18878 300 1
18962 300 1
18978 300 1
18999 300 5
19024 300 1
19060 300 1
19073 300 1
19098 300 1
19099 300 2
19100 300 1
19140 300 1
19155 300 22
19176 300 7
19178 300 1
19180 300 6
19181 300 2
19182 300 2
19186 300 1
19188 300 1
19204 300 1
19245 300 1
19248 300 1
19253 300 5
19264 300 1
19278 300 1
19352 300 1
19369 300 1
19381 300 1
19395 300 1
19411 300 1
19421 300 1
19528 300 2
19539 300 2
19594 300 4
19641 300 2
19643 300 3
19742 300 1
19780 300 1
19793 300 2
19801 300 1
19828 300 3
19886 300 1
19938 300 1
19996 300 2
20040 300 1
20084 300 1
20151 300 1
20153 300 1
20156 300 4
20180 300 3
20187 300 1
20188 300 1
20213 300 1
20238 300 1
20283 300 1
20354 300 5
20363 300 1
20398 300 1
20457 300 1
20619 300 1
20638 300 1
20672 300 1
20692 300 2
20716 300 1
20762 300 2
20770 300 1
20773 300 1
20778 300 2
20809 300 2
20852 300 2
20880 300 1
20881 300 5
20903 300 49
20904 300 1
20906 300 4
20918 300 1
20944 300 1
21043 300 3
21053 300 1
21085 300 1
21160 300 1
21188 300 2
21197 300 1
21216 300 1
21244 300 1
21251 300 1
21327 300 1
21337 300 1
21406 300 1
21412 300 2
21441 300 1
21447 300 3
21544 300 2
21560 300 1
21572 300 1
21612 300 1
21650 300 1
21707 300 1
21755 300 1
21801 300 1
21863 300 1
21866 300 1
21881 300 1
21899 300 2
21946 300 1
21961 300 1
21971 300 1
22010 300 3
22024 300 1
22041 300 1
22068 300 1
22179 300 1
22301 300 1
22327 300 1
22365 300 1
22427 300 1
22472 300 1
22476 300 1
22489 300 1
22542 300 1
22550 300 3
22553 300 5
22563 300 2
22566 300 3
22568 300 2
22570 300 1
22590 300 18
22618 300 2
22723 300 1
22790 300 1
22799 300 1
22883 300 2
22921 300 1
23057 300 1
23058 300 1
23085 300 1
23207 300 3
23236 300 1
23244 300 1
23284 300 1
23304 300 1
23336 300 5
23341 300 1
23378 300 1
23386 300 1
23555 300 1
23622 300 1
23666 300 2
23776 300 2
23779 300 3
23791 300 1
23795 300 63
23847 300 1
23851 300 1
23882 300 1
23887 300 1
23913 300 1
23955 300 1
23960 300 2
23963 300 1
23992 300 1
24008 300 1
24030 300 1
24040 300 1
24046 300 1
24050 300 2
24077 300 1
24088 300 3
24115 300 1
24233 300 1
24252 300 1
24269 300 1
24341 300 1
24449 300 1
24543 300 2
24556 300 1
24561 300 1
24664 300 1
24674 300 4
24705 300 1
24758 300 7
24788 300 1
24804 300 1
24805 300 1
24887 300 1
24925 300 1
24978 300 1
24999 300 1
25078 300 1
25134 300 1
25137 300 2
25191 300 1
25199 300 4
25211 300 1
25259 300 1
25351 300 1
25426 300 1
25476 300 1
25488 300 1
25513 300 1
25562 300 1
25582 300 1
25589 300 1
25628 300 1
25629 300 1
25630 300 1
25637 300 2
25652 300 1
25678 300 1
25685 300 1
25694 300 1
25733 300 1
25764 300 1
25785 300 1
25793 300 1
25947 300 1
25958 300 1
25975 300 6
25979 300 1
25988 300 1
26014 300 3
26057 300 1
26070 300 3
26136 300 1
26186 300 19
26206 300 1
26211 300 1
26214 300 1
26238 300 1
26250 300 1
26286 300 2
26296 300 1
26308 300 1
26339 300 14
26352 300 1
26451 300 2
26455 300 6
26500 300 1
26567 300 1
26655 300 2
26692 300 1
26749 300 1
26825 300 9
26839 300 1
26864 300 1
26897 300 1
26901 300 3
26913 300 7
26968 300 1
27031 300 4
27063 300 1
27091 300 1
27173 300 1
27174 300 1
27223 300 1
27269 300 1
27281 300 1
27298 300 2
27324 300 1
27334 300 1
27342 300 1
27403 300 1
27495 300 3
27547 300 1
27561 300 1
27617 300 1
27651 300 1
27656 300 1
27682 300 6
27685 300 2
27696 300 1
27706 300 1
27708 300 1
27712 300 1
27724 300 1
27733 300 1
27761 300 1
27793 300 1
27827 300 10
27845 300 1
27848 300 2
27851 300 1
27884 300 1
27951 300 1
27958 300 4
27960 300 4
28015 300 1
28026 300 1
28112 300 1
28119 300 1
28272 300 1
28309 300 2
28401 300 2
28489 300 1
28572 300 1
28609 300 2
28661 300 2
28676 300 1
28747 300 1
28760 300 1
28808 300 1
28818 300 2
28833 300 10
28834 300 2
28878 300 1
28884 300 1
28894 300 3
28913 300 1
28926 300 1
28929 300 1
28941 300 1
28947 300 1
28950 300 1
29002 300 1
29029 300 1
29064 300 1
29073 300 2
29131 300 1
29176 300 1
29227 300 1
29243 300 1
29266 300 2
29271 300 1
29294 300 9
29360 300 1
29383 300 1
29406 300 10
29408 300 1
29450 300 3
29452 300 1
29459 300 1
29462 300 1
29463 300 2
29477 300 2
29506 300 1
29533 300 4
29561 300 1
29568 300 1
29601 300 2
29609 300 1
29619 300 1
29634 300 1
29672 300 1
29724 300 1
29733 300 1
29734 300 5
29744 300 1
29795 300 1
29811 300 1
29815 300 1
29850 300 1
29898 300 1
29903 300 1
29910 300 1
29911 300 1
29915 300 2
29916 300 1
29922 300 1
29929 300 1
29931 300 1
29942 300 1
29943 300 2
29949 300 2
29978 300 1
29984 300 3
30006 300 1
30027 300 1
30029 300 1
30037 300 1
30082 300 3
30083 300 1
30105 300 1
30110 300 1
30131 300 1
30136 300 2
30161 300 1
30210 300 1
30276 300 1
30282 300 2
30313 300 1
30379 300 3
30406 300 1
30414 300 1
30429 300 3
30430 300 2
30443 300 1
30517 300 1
30529 300 2
30562 300 2
30570 300 4
30586 300 1
30656 300 2
30659 300 1
30732 300 1
30786 300 1
30788 300 1
30792 300 1
30809 300 1
30838 300 1
30866 300 2
30872 300 1
30895 300 3
30934 300 4
30958 300 2
30971 300 1
30972 300 2
31076 300 25
31115 300 2
31189 300 2
31200 300 1
31258 300 3
31414 300 1
31421 300 1
31667 300 1
31760 300 1
31763 300 1
31787 300 1
31797 300 1
31812 300 1
31831 300 1
31861 300 1
31888 300 1
31924 300 1
31950 300 3
31964 300 5
32017 300 2
32018 300 1
32023 300 4
32045 300 1
32068 300 2
32323 300 1
32350 300 1
32443 300 2
32459 300 1
32524 300 1
32527 300 2
32602 300 1
32646 300 1
32647 300 1
32697 300 2
32698 300 1
32699 300 9
32702 300 1
32703 300 5
32705 300 1
32709 300 2
36 301 2
43 301 1
92 301 1
114 301 3
152 301 1
211 301 1
230 301 1
249 301 1
259 301 1
262 301 1
264 301 1
389 301 2
411 301 1
413 301 1
443 301 5
483 301 1
484 301 20
493 301 5
499 301 1
525 301 1
526 301 1
545 301 1
557 301 9
559 301 3
575 301 1
584 301 1
652 301 1
663 301 1
687 301 1
707 301 1
743 301 1
755 301 19
800 301 1
820 301 4
821 301 1
860 301 1
909 301 3
920 301 1
944 301 1
999 301 1
1030 301 1
1059 301 1
1110 301 2
1255 301 1
1260 301 2
1265 301 1
1326 301 1
1332 301 1
1363 301 2
1490 301 1
1547 301 1
1562 301 34
1563 301 1
1565 301 1
1597 301 1
1723 301 4
1736 301 1
1846 301 1
1859 301 1
1868 301 1
1901 301 1
1963 301 1
1965 301 1
1990 301 4
1994 301 1
2014 301 1
2017 301 1
2029 301 1
2062 301 1
2076 301 1
2149 301 1
2171 301 1
2198 301 2
2215 301 1
2225 301 1
2232 301 2
2238 301 2
2258 301 1
2260 301 1
2278 301 1
2301 301 2
2317 301 2
2318 301 1
2334 301 1
2337 301 1
2374 301 1
2392 301 1
2485 301 1
2644 301 1
2698 301 1
2737 301 2
2760 301 1
2842 301 1
2892 301 1
2906 301 1
2916 301 1
2940 301 2
2942 301 1
2943 301 2
2966 301 1
2997 301 1
3005 301 1
3022 301 1
3048 301 1
3088 301 1
3206 301 1
3256 301 6
3295 301 3
3309 301 2
3336 301 1
3357 301 1
3408 301 2
3447 301 1
3498 301 1
3507 301 1
3559 301 2
3579 301 1
3634 301 2
3700 301 1
3714 301 1
3759 301 2
3762 301 5
3767 301 1
3815 301 1
3838 301 1
3874 301 1
3891 301 1
3897 301 1
3925 301 1
3957 301 1
4028 301 10
4029 301 1
4032 301 1
4047 301 9
4127 301 1
4172 301 3
4335 301 2
4360 301 1
4434 301 1
4493 301 1
4521 301 1
4556 301 1
4582 301 1
4607 301 1
4609 301 1
4612 301 1
4708 301 1
4757 301 1
4758 301 1
4795 301 1
4923 301 1
4938 301 1
4949 301 1
4959 301 1
4979 301 3
5001 301 1
5061 301 1
5069 301 1
5090 301 4
5135 301 1
5216 301 1
5238 301 12
5288 301 1
5315 301 1
5318 301 1
5326 301 1
5346 301 1
5475 301 1
5492 301 2
5494 301 1
5517 301 1
5522 301 9
5549 301 1
5558 301 1
5595 301 3
5636 301 1
5699 301 2
5705 301 13
5782 301 1
5831 301 1
5857 301 1
5872 301 1
5902 301 1
5927 301 1
5945 301 1
5948 301 8
5959 301 1
5969 301 1
6093 301 1
6190 301 1
6216 301 3
6259 301 1
6276 301 1
6363 301 2
6380 301 1
6437 301 1
6468 301 1
6490 301 1
6497 301 1
6587 301 1
6602 301 1
6731 301 1
6817 301 1
6874 301 1
6938 301 1
6944 301 1
6969 301 2
6986 301 1
6987 301 1
7076 301 1
7135 301 3
7170 301 3
7184 301 1
7246 301 1
7309 301 1
7343 301 1
7345 301 3
7347 301 1
7356 301 1
7429 301 1
7461 301 4
7462 301 1
7530 301 1
7587 301 1
7725 301 1
7747 301 1
7779 301 2
7785 301 1
7789 301 3
7830 301 1
7877 301 1
7892 301 1
7906 301 1
7925 301 1
7927 301 1
7950 301 1
7986 301 1
8017 301 1
8219 301 7
8250 301 1
8256 301 1
8494 301 1
8509 301 1
8542 301 1
8732 301 1
8756 301 1
8813 301 2
8857 301 1
8878 301 1
8890 301 3
9005 301 1
9008 301 1
9025 301 1
9051 301 1
9145 301 6
9171 301 2
9306 301 1
9329 301 1
9382 301 1
9484 301 1
9504 301 1
9514 301 1
9517 301 3
9534 301 1
9598 301 1
9608 301 1
9637 301 1
9715 301 1
9800 301 8
9815 301 1
9862 301 3
9890 301 1
9901 301 1
9972 301 2
9987 301 1
9993 301 1
10026 301 1
10061 301 1
10138 301 1
10152 301 8
10231 301 1
10249 301 1
10250 301 1
10332 301 1
10334 301 1
10364 301 2
10441 301 2
10443 301 1
10465 301 1
10474 301 2
10532 301 1
10535 301 10
10539 301 1
10552 301 3
10554 301 1
10568 301 3
10593 301 17
10595 301 7
10610 301 1
10618 301 4
10645 301 1
10662 301 1
10678 301 1
10685 301 1
10690 301 2
10691 301 1
10692 301 1
10693 301 1
10701 301 1
10710 301 8
10720 301 1
10735 301 1
10740 301 1
10745 301 1
10753 301 1
10756 301 7
10779 301 1
10780 301 2
10788 301 1
10804 301 1
10851 301 1
10859 301 1
10879 301 2
10917 301 1
10983 301 1
11026 301 1
11083 301 10
11109 301 1
11167 301 1
11268 301 2
11282 301 1
11283 301 1
11352 301 1
11448 301 10
11498 301 1
11509 301 1
11512 301 1
11551 301 3
11666 301 1
11682 301 1
11728 301 1
11790 301 1
11854 301 2
11888 301 16
11897 301 1
12039 301 2
12049 301 1
12057 301 1
12133 301 1
12151 301 2
12160 301 1
12180 301 1
12200 301 1
12201 301 1
12211 301 1
12231 301 2
12236 301 2
12265 301 1
12276 301 1
12312 301 3
12343 301 1
12360 301 2
12362 301 1
12404 301 1
12489 301 2
12536 301 1
12577 301 1
12582 301 3
12619 301 1
12632 301 1
12635 301 2
12644 301 1
12672 301 1
12681 301 1
12716 301 1
12718 301 1
12768 301 1
12788 301 2
12866 301 2
12942 301 1
12954 301 1
12994 301 1
13006 301 1
13009 301 1
13013 301 1
13059 301 1
13111 301 1
13138 301 1
13154 301 1
13237 301 2
13249 301 3
13303 301 39
13316 301 1
13334 301 1
13389 301 1
13457 301 3
13497 301 1
13532 301 3
13639 301 1
13684 301 1
13694 301 1
13702 301 1
13712 301 1
13721 301 1
13732 301 8
13754 301 1
13764 301 1
13828 301 3
13903 301 1
13963 301 1
13967 301 1
13987 301 2
14093 301 1
14225 301 1
14246 301 1
14247 301 1
14248 301 15
14253 301 1
14259 301 1
14421 301 1
14423 301 1
14510 301 1
14543 301 1
14584 301 1
14620 301 2
14705 301 1
14730 301 1
14749 301 1
14772 301 1
14829 301 4
14841 301 1
14915 301 1
14967 301 1
14971 301 6
15106 301 1
15180 301 10
15212 301 1
15236 301 1
15347 301 1
15517 301 2
15542 301 2
15560 301 1
15572 301 1
15595 301 1
15616 301 4
15619 301 2
15663 301 1
15665 301 1
15741 301 1
15746 301 17
15827 301 1
15828 301 1
15845 301 1
15857 301 1
15874 301 1
15912 301 1
16098 301 1
16134 301 1
16179 301 1
16212 301 1
16433 301 1
16513 301 1
16530 301 1
16539 301 4
16540 301 1
16568 301 6
16586 301 1
16597 301 2
16607 301 1
16622 301 1
16628 301 1
16638 301 1
16714 301 2
16719 301 1
16756 301 2
16807 301 2
16815 301 2
16816 301 7
16835 301 1
16854 301 1
16916 301 1
16934 301 1
16959 301 1
16960 301 1
17002 301 1
17035 301 1
17038 301 1
17079 301 1
17088 301 1
17203 301 1
17224 301 1
17422 301 1
17424 301 4
17443 301 1
17450 301 5
17465 301 1
17475 301 1
17487 301 1
17504 301 3
17551 301 2
17624 301 1
17750 301 1
17830 301 1
17834 301 1
17846 301 1
17866 301 1
17874 301 1
17883 301 1
17886 301 1
17920 301 1
17987 301 1
18025 301 1
18112 301 1
18145 301 3
18147 301 2
18157 301 2
18170 301 1
18179 301 1
18186 301 8
18191 301 1
18220 301 2
18225 301 2
18237 301 1
18245 301 1
18270 301 1
18363 301 1
18402 301 1
18412 301 19
18445 301 1
18447 301 1
18459 301 1
18500 301 2
18502 301 6
18503 301 1
18530 301 1
18567 301 1
18643 301 1
18735 301 1
18764 301 1
18787 301 1
18870 301 1
18995 301 1
18999 301 10
19031 301 2
19039 301 1
19083 301 1
19086 301 1
19098 301 3
19099 301 1
19113 301 1
19127 301 2
19140 301 3
19142 301 1
19153 301 1
19155 301 91
19176 301 4
19180 301 5
19185 301 1
19194 301 1
19226 301 1
19253 301 3
19264 301 2
19395 301 3
19421 301 14
19460 301 1
19473 301 1
19522 301 2
19539 301 2
19552 301 1
19644 301 1
19673 301 1
19806 301 1
19821 301 1
19828 301 3
19886 301 4
20156 301 11
20180 301 1
20237 301 1
20252 301 2
20268 301 1
20320 301 1
20354 301 2
20451 301 1
20487 301 1
20566 301 1
20569 301 1
20576 301 1
20619 301 1
20623 301 1
20631 301 1
20638 301 1
20762 301 1
20764 301 1
20770 301 2
20778 301 2
20809 301 5
20819 301 1
20850 301 1
20852 301 3
20869 301 3
20872 301 1
20881 301 2
20896 301 1
20905 301 1
20906 301 1
20936 301 1
20944 301 1
20953 301 1
20994 301 1
21043 301 1
21054 301 1
21056 301 1
21059 301 1
21083 301 1
21215 301 3
21230 301 1
21231 301 1
21232 301 1
21276 301 2
21302 301 1
21303 301 1
21327 301 1
21379 301 3
21403 301 1
21447 301 4
21537 301 4
21575 301 1
21580 301 1
21601 301 1
21615 301 2
21633 301 1
21650 301 4
21805 301 1
21807 301 1
21863 301 7
21866 301 1
21899 301 1
21901 301 1
21918 301 1
22007 301 1
22010 301 7
22024 301 7
22041 301 5
22090 301 1
22315 301 1
22427 301 1
22456 301 1
22472 301 1
22489 301 1
22509 301 1
22541 301 1
22550 301 3
22553 301 1
22566 301 1
22570 301 1
22584 301 1
22589 301 1
22590 301 10
22725 301 1
22728 301 1
22740 301 1
22744 301 1
22745 301 1
22773 301 1
22798 301 1
22799 301 2
22804 301 1
22805 301 1
22865 301 1
22903 301 1
22945 301 1
22962 301 1
22987 301 2
23045 301 1
23058 301 1
23071 301 1
23076 301 1
23089 301 2
23195 301 1
23207 301 5
23260 301 1
23301 301 1
23327 301 1
23336 301 4
23378 301 1
23385 301 1
23386 301 1
23404 301 1
23607 301 1
23610 301 1
23666 301 2
23692 301 1
23693 301 1
23748 301 2
23761 301 1
23779 301 4
23795 301 67
23821 301 1
23839 301 1
23855 301 1
24029 301 1
24050 301 3
24068 301 1
24088 301 9
24180 301 1
24218 301 2
24245 301 1
24252 301 1
24342 301 1
24344 301 1
24369 301 1
24543 301 1
24559 301 1
24637 301 1
24661 301 1
24674 301 15
24732 301 1
24753 301 1
24759 301 1
24804 301 1
24845 301 1
24877 301 1
24878 301 1
24887 301 2
24933 301 1
24978 301 9
24980 301 1
25026 301 1
25144 301 2
25178 301 2
25191 301 2
25206 301 1
25211 301 1
25337 301 1
25359 301 1
25496 301 2
25511 301 1
25574 301 1
25610 301 1
25637 301 1
25713 301 1
25764 301 1
25793 301 1
25914 301 1
25975 301 2
25976 301 1
26014 301 8
26070 301 1
26149 301 2
26177 301 2
26184 301 1
26185 301 1
26186 301 7
26188 301 1
26211 301 1
26238 301 1
26259 301 1
26286 301 1
26302 301 3
26304 301 1
26308 301 2
26319 301 4
26324 301 1
26339 301 5
26341 301 1
26451 301 1
26455 301 5
26606 301 1
26641 301 1
26655 301 6
26670 301 1
26800 301 1
26806 301 1
26821 301 1
26872 301 1
26891 301 1
26894 301 1
26897 301 1
26901 301 1
26902 301 1
26913 301 11
26928 301 1
26959 301 1
27031 301 5
27052 301 1
27087 301 1
27090 301 2
27091 301 1
27129 301 1
27173 301 1
27180 301 1
27220 301 1
27223 301 1
27225 301 1
27244 301 1
27249 301 1
27295 301 1
27297 301 1
27342 301 1
27388 301 2
27414 301 1
27415 301 1
27427 301 1
27455 301 1
27499 301 1
27501 301 1
27519 301 1
27561 301 1
27602 301 1
27617 301 1
27628 301 2
27635 301 1
27641 301 1
27659 301 2
27666 301 1
27682 301 3
27724 301 1
27730 301 3
27733 301 1
27793 301 1
27827 301 7
27840 301 1
27880 301 1
27884 301 3
27958 301 5
27960 301 1
28026 301 1
28049 301 1
28079 301 1
28093 301 1
28231 301 1
28290 301 2
28306 301 1
28309 301 1
28489 301 1
28555 301 1
28593 301 3
28611 301 1
28614 301 1
28648 301 8
28726 301 1
28741 301 1
28772 301 1
28834 301 1
28841 301 1
28894 301 1
28926 301 2
28960 301 2
28990 301 1
29018 301 2
29045 301 1
29067 301 1
29077 301 1
29154 301 1
29243 301 1
29266 301 1
29299 301 1
29349 301 3
29373 301 1
29406 301 1
29408 301 1
29424 301 1
29431 301 1
29445 301 2
29463 301 6
29477 301 2
29489 301 2
29496 301 1
29506 301 6
29512 301 1
29533 301 1
29540 301 1
29551 301 1
29563 301 1
29620 301 3
29621 301 1
29634 301 1
29731 301 1
29734 301 4
29744 301 1
29782 301 1
29784 301 1
29795 301 1
29813 301 1
29824 301 1
29830 301 1
29903 301 2
29910 301 2
29915 301 1
29938 301 1
29939 301 1
29967 301 1
29978 301 1
29982 301 1
29984 301 1
30033 301 1
30035 301 1
30037 301 2
30052 301 1
30082 301 2
30105 301 7
30107 301 3
30110 301 1
30126 301 1
30136 301 5
30160 301 1
30179 301 1
30243 301 1
30276 301 1
30282 301 1
30348 301 2
30414 301 1
30429 301 3
30430 301 3
30443 301 2
30529 301 2
30562 301 2
30570 301 2
30586 301 1
30588 301 1
30618 301 1
30656 301 8
30659 301 1
30758 301 1
30798 301 1
30838 301 1
30872 301 3
30874 301 1
30912 301 3
30927 301 1
30934 301 22
30958 301 1
30971 301 11
30972 301 1
31076 301 38
31119 301 1
31183 301 1
31189 301 14
31258 301 10
31352 301 1
31399 301 4
31415 301 1
31421 301 1
31563 301 1
31611 301 1
31662 301 1
31709 301 1
31729 301 1
31787 301 32
31831 301 1
31856 301 1
31920 301 1
31927 301 1
31964 301 2
31971 301 1
31998 301 2
32002 301 1
32017 301 2
32023 301 11
32045 301 1
32055 301 1
32083 301 1
32106 301 1
32158 301 1
32213 301 1
32216 301 2
32323 301 1
32399 301 1
32447 301 1
32452 301 3
32477 301 1
32483 301 1
32527 301 3
32544 301 1
32582 301 1
32646 301 2
32696 301 2
32697 301 1
32698 301 2
32699 301 11
32700 301 6
32702 301 3
32703 301 6
32706 301 6
32707 301 1
32709 301 4
36 302 1
43 302 1
92 302 2
114 302 1
190 302 1
211 302 1
232 302 1
264 302 1
441 302 1
470 302 1
472 302 1
489 302 1
493 302 7
539 302 1
557 302 7
559 302 6
566 302 1
595 302 1
599 302 1
645 302 1
672 302 1
678 302 1
684 302 7
685 302 1
693 302 1
710 302 1
762 302 1
787 302 1
800 302 3
820 302 1
821 302 1
860 302 4
896 302 2
909 302 8
925 302 2
967 302 1
1058 302 1
1202 302 1
1288 302 1
1313 302 2
1330 302 1
1363 302 2
1438 302 1
1499 302 1
1506 302 1
1509 302 1
1562 302 1
1563 302 3
1581 302 2
1709 302 1
1724 302 1
1829 302 1
1842 302 1
1843 302 1
1846 302 3
1850 302 1
1860 302 1
1903 302 5
1956 302 3
1958 302 4
1963 302 5
1965 302 9
1990 302 5
2016 302 1
2031 302 1
2052 302 1
2068 302 1
2088 302 1
2198 302 1
2215 302 1
2225 302 5
2238 302 1
2247 302 1
2278 302 1
2374 302 2
2435 302 1
2475 302 1
2485 302 1
2622 302 1
2655 302 2
2737 302 1
2906 302 1
2940 302 1
2943 302 2
3120 302 1
3256 302 3
3305 302 1
3393 302 1
3413 302 1
3537 302 1
3658 302 1
3708 302 1
3714 302 1
3728 302 1
3762 302 3
3837 302 1
3865 302 1
3889 302 1
3897 302 1
3949 302 1
4028 302 19
4040 302 1
4041 302 1
4042 302 1
4050 302 2
4060 302 1
4131 302 3
4172 302 4
4256 302 2
4270 302 1
4308 302 1
4493 302 1
4556 302 1
4582 302 1
4602 302 1
4607 302 1
4721 302 1
4728 302 2
4775 302 1
4843 302 1
4895 302 1
4924 302 1
4925 302 1
4949 302 1
4959 302 2
5090 302 4
5097 302 1
5098 302 2
5238 302 8
5253 302 1
5315 302 2
5318 302 1
5474 302 1
5481 302 1
5492 302 2
5522 302 11
5524 302 1
5595 302 1
5603 302 1
5678 302 1
5694 302 1
5696 302 2
5699 302 1
5705 302 7
5716 302 1
5741 302 1
5809 302 1
5846 302 1
5873 302 1
5915 302 1
5948 302 4
5986 302 1
6091 302 1
6093 302 1
6164 302 1
6208 302 1
6216 302 3
6233 302 1
6236 302 1
6276 302 1
6338 302 1
6344 302 1
6354 302 1
6363 302 3
6378 302 1
6451 302 1
6465 302 1
6507 302 1
6582 302 1
6584 302 1
6660 302 1
6687 302 1
6842 302 1
6874 302 1
6889 302 2
6927 302 1
6997 302 1
7114 302 1
7135 302 7
7204 302 1
7211 302 1
7461 302 4
7465 302 1
7467 302 1
7516 302 1
7548 302 1
7697 302 1
7747 302 1
7785 302 1
7789 302 2
7906 302 1
7950 302 7
7960 302 1
8017 302 1
8033 302 1
8129 302 1
8139 302 1
8219 302 11
8256 302 1
8292 302 1
8387 302 1
8428 302 1
8673 302 1
8732 302 1
8813 302 3
8878 302 1
9051 302 3
9102 302 2
9145 302 4
9171 302 3
9233 302 1
9358 302 1
9403 302 1
9465 302 1
9483 302 1
9529 302 1
9608 302 1
9640 302 1
9712 302 1
9738 302 1
9799 302 4
9800 302 8
9830 302 1
9924 302 1
9987 302 6
10040 302 3
10060 302 7
10061 302 1
10066 302 1
10152 302 3
10350 302 1
10532 302 1
10552 302 2
10566 302 1
10593 302 35
10595 302 1
10608 302 1
10609 302 14
10611 302 9
10615 302 1
10618 302 2
10631 302 1
10642 302 1
10672 302 1
10678 302 2
10679 302 3
10680 302 3
10690 302 1
10692 302 2
10700 302 7
10701 302 3
10710 302 8
10740 302 1
10756 302 5
10760 302 1
10780 302 1
10781 302 1
10866 302 1
10868 302 2
10885 302 1
10995 302 1
11083 302 11
11092 302 2
11123 302 1
11167 302 1
11169 302 1
11176 302 1
11268 302 2
11309 302 1
11347 302 3
11376 302 1
11448 302 9
11582 302 1
11594 302 1
11681 302 3
11871 302 1
11888 302 25
11897 302 1
11903 302 1
11908 302 1
11939 302 1
12021 302 1
12132 302 1
12207 302 1
12215 302 1
12237 302 1
12238 302 1
12276 302 1
12299 302 1
12312 302 2
12358 302 1
12362 302 1
12513 302 1
12582 302 4
12589 302 2
12647 302 1
12678 302 1
12681 302 1
12705 302 1
12797 302 1
12951 302 1
12999 302 1
13000 302 1
13001 302 1
13009 302 2
13051 302 1
13059 302 1
13127 302 1
13132 302 1
13138 302 1
13144 302 1
13237 302 1
13242 302 1
13303 302 125
13371 302 1
13383 302 13
13436 302 1
13497 302 2
13508 302 2
13514 302 1
13557 302 1
13676 302 1
13694 302 1
13730 302 1
13732 302 5
13784 302 1
13828 302 1
13903 302 2
13944 302 1
13963 302 3
13969 302 1
13972 302 1
13985 302 1
14005 302 1
14023 302 1
14036 302 1
14141 302 1
14225 302 3
14248 302 13
14373 302 1
14423 302 1
14620 302 1
14637 302 1
14678 302 1
14686 302 1
14816 302 1
14827 302 1
14829 302 3
14833 302 1
14971 302 9
15067 302 1
15180 302 4
15212 302 3
15218 302 1
15273 302 1
15377 302 1
15378 302 3
15517 302 2
15542 302 1
15546 302 1
15616 302 8
15746 302 6
15794 302 1
15827 302 1
15903 302 2
15914 302 1
16060 302 32
16085 302 1
16162 302 1
16286 302 2
16301 302 1
16340 302 1
16362 302 1
16380 302 1
16539 302 3
16568 302 10
16622 302 1
16640 302 1
16706 302 1
16714 302 3
16756 302 1
16793 302 1
16815 302 1
16835 302 1
16902 302 1
16934 302 2
16960 302 1
17040 302 6
17088 302 1
17144 302 1
17424 302 5
17464 302 1
17465 302 3
17488 302 1
17551 302 6
17589 302 2
17643 302 1
17649 302 1
17743 302 1
17787 302 1
17815 302 1
17862 302 1
17985 302 1
18053 302 1
18054 302 1
18145 302 1
18149 302 2
18179 302 1
18186 302 6
18202 302 1
18225 302 2
18240 302 1
18270 302 1
18353 302 1
18362 302 1
18402 302 1
18412 302 5
18447 302 1
18485 302 1
18502 302 2
18526 302 1
18527 302 2
18664 302 1
18756 302 1
18769 302 1
18773 302 1
18870 302 1
18943 302 1
18981 302 1
18992 302 1
18999 302 62
19017 302 1
19031 302 1
19070 302 1
19073 302 1
19099 302 1
19111 302 1
19119 302 1
19140 302 2
19153 302 4
19155 302 27
19176 302 3
19182 302 1
19185 302 1
19204 302 1
19245 302 1
19248 302 3
19249 302 1
19262 302 1
19264 302 1
19275 302 1
19280 302 1
19293 302 1
19347 302 1
19421 302 9
19566 302 1
19643 302 2
19644 302 1
19711 302 1
19749 302 1
19768 302 1
19798 302 1
19828 302 5
19920 302 1
20145 302 1
20153 302 1
20156 302 4
20180 302 1
20187 302 1
20264 302 1
20354 302 2
20428 302 1
20598 302 1
20638 302 3
20639 302 2
20672 302 1
20692 302 1
20707 302 1
20749 302 1
20762 302 1
20778 302 4
20809 302 1
20810 302 1
20850 302 2
20852 302 1
20881 302 3
20904 302 3
20905 302 1
20906 302 5
20932 302 1
20936 302 1
21054 302 3
21081 302 1
21115 302 1
21197 302 2
21215 302 4
21230 302 1
21237 302 1
21276 302 2
21301 302 1
21304 302 1
21307 302 1
21327 302 1
21343 302 1
21351 302 1
21379 302 2
21412 302 1
21447 302 8
21453 302 1
21513 302 1
21514 302 1
21537 302 3
21544 302 2
21548 302 3
21549 302 1
21586 302 1
21615 302 1
21624 302 1
21650 302 4
21790 302 1
21805 302 2
21863 302 7
21866 302 1
21873 302 2
21899 302 1
22010 302 1
22041 302 2
22139 302 1
22144 302 1
22152 302 2
22258 302 1
22307 302 1
22547 302 1
22550 302 2
22553 302 1
22563 302 1
22564 302 1
22566 302 1
22653 302 1
22728 302 2
22827 302 3
22854 302 1
22883 302 2
22939 302 1
22963 302 1
22987 302 1
23013 302 1
23027 302 1
23057 302 2
23078 302 1
23081 302 4
23207 302 1
23231 302 1
23264 302 1
23336 302 2
23345 302 1
23378 302 2
23385 302 1
23401 302 2
23406 302 2
23442 302 1
23666 302 1
23685 302 1
23747 302 1
23761 302 1
23776 302 2
23779 302 3
23795 302 29
23796 302 1
23821 302 1
23877 302 1
23942 302 1
24043 302 1
24050 302 2
24088 302 10
24115 302 2
24168 302 1
24180 302 1
24195 302 2
24303 302 1
24342 302 1
24403 302 2
24406 302 1
24416 302 1
24571 302 1
24634 302 1
24638 302 1
24661 302 1
24673 302 2
24674 302 14
24732 302 3
24752 302 1
24820 302 1
24887 302 1
24978 302 8
25067 302 1
25070 302 1
25082 302 1
25164 302 1
25191 302 2
25199 302 6
25256 302 1
25268 302 2
25466 302 3
25480 302 1
25525 302 1
25637 302 1
25793 302 1
25805 302 1
25838 302 1
25870 302 1
25893 302 5
25914 302 3
25975 302 4
25981 302 1
25988 302 1
26014 302 5
26070 302 1
26148 302 1
26170 302 1
26175 302 1
26186 302 5
26188 302 1
26207 302 1
26247 302 1
26286 302 2
26287 302 2
26302 302 1
26319 302 1
26339 302 6
26458 302 2
26498 302 1
26562 302 1
26606 302 1
26627 302 1
26655 302 5
26799 302 1
26901 302 1
26902 302 1
26913 302 8
26928 302 1
27031 302 8
27033 302 1
27055 302 1
27063 302 1
27066 302 1
27076 302 1
27090 302 3
27281 302 1
27287 302 1
27423 302 1
27519 302 1
27561 302 1
27617 302 2
27628 302 1
27659 302 2
27682 302 2
27734 302 1
27827 302 2
27838 302 1
27848 302 1
27869 302 1
27879 302 1
27958 302 3
27960 302 1
28012 302 1
28082 302 1
28309 302 4
28367 302 1
28390 302 1
28401 302 1
28493 302 1
28581 302 1
28593 302 2
28594 302 1
28598 302 1
28609 302 2
28614 302 2
28641 302 1
28741 302 1
28747 302 1
28818 302 9
28882 302 2
28919 302 1
28924 302 1
28934 302 2
28960 302 1
28967 302 1
28969 302 1
28984 302 1
29027 302 1
29064 302 1
29067 302 2
29077 302 1
29119 302 1
29145 302 1
29177 302 1
29188 302 1
29259 302 1
29266 302 1
29271 302 3
29298 302 1
29324 302 1
29349 302 5
29353 302 1
29383 302 1
29408 302 1
29429 302 3
29445 302 2
29450 302 3
29451 302 1
29463 302 4
29477 302 3
29506 302 9
29512 302 1
29551 302 1
29568 302 3
29687 302 1
29702 302 2
29703 302 1
29734 302 6
29782 302 1
29795 302 1
29811 302 1
29824 302 1
29830 302 1
29903 302 1
29915 302 5
29925 302 1
29929 302 2
29932 302 1
29937 302 1
29943 302 1
29978 302 1
29982 302 1
30029 302 1
30105 302 12
30115 302 1
30126 302 1
30131 302 1
30136 302 3
30170 302 3
30248 302 1
30276 302 1
30350 302 1
30429 302 1
30430 302 5
30562 302 4
30565 302 1
30567 302 1
30570 302 6
30597 302 1
30629 302 1
30656 302 14
30667 302 1
30674 302 1
30712 302 1
30789 302 1
30792 302 1
30798 302 1
30848 302 1
30849 302 3
30852 302 1
30853 302 1
30895 302 3
30912 302 4
30927 302 1
30934 302 213
30971 302 8
30972 302 4
30989 302 1
31017 302 1
31091 302 1
31178 302 1
31183 302 1
31189 302 2
31195 302 1
31196 302 1
31197 302 1
31212 302 1
31214 302 1
31216 302 1
31258 302 12
31280 302 1
31399 302 3
31415 302 1
31421 302 2
31562 302 1
31701 302 2
31709 302 1
31729 302 1
31745 302 1
31812 302 1
31869 302 1
31888 302 1
31950 302 1
31959 302 1
31961 302 1
31964 302 7
31971 302 1
31998 302 1
32011 302 2
32014 302 1
32045 302 1
32214 302 1
32216 302 2
32449 302 1
32589 302 1
32596 302 2
32644 302 1
32695 302 1
32697 302 8
32698 302 7
32699 302 23
32700 302 19
32702 302 3
32703 302 6
32704 302 1
32706 302 10
32709 302 7
43 303 1
68 303 1
95 303 1
114 303 1
167 303 1
202 303 1
222 303 3
264 303 2
272 303 1
327 303 2
384 303 1
416 303 1
440 303 1
447 303 1
483 303 1
493 303 9
525 303 1
557 303 6
559 303 3
593 303 1
595 303 6
645 303 3
675 303 1
762 303 1
765 303 1
782 303 1
788 303 1
789 303 1
853 303 1
860 303 3
896 303 1
909 303 3
926 303 1
942 303 2
1058 303 1
1065 303 1
1110 303 2
1265 303 3
1330 303 2
1363 303 3
1471 303 1
1539 303 1
1563 303 3
1578 303 1
1608 303 1
1633 303 1
1675 303 1
1718 303 1
1723 303 2
1728 303 1
1803 303 2
1829 303 1
1832 303 1
1842 303 1
1846 303 15
1863 303 1
1873 303 1
1901 303 4
1903 303 6
1956 303 57
1958 303 28
1963 303 22
1965 303 15
1975 303 1
1987 303 2
1989 303 1
1990 303 17
1992 303 1
1994 303 1
2008 303 2
2062 303 3
2064 303 1
2071 303 1
2150 303 1
2171 303 2
2198 303 1
2210 303 1
2215 303 1
2225 303 5
2277 303 1
2334 303 1
2438 303 1
2483 303 2
2485 303 1
2515 303 1
2544 303 1
2655 303 1
2727 303 1
2737 303 1
2758 303 8
2795 303 1
2906 303 1
2916 303 2
2942 303 1
2943 303 1
2975 303 1
3118 303 1
3207 303 1
3256 303 7
3279 303 1
3295 303 1
3413 303 1
3447 303 1
3479 303 1
3507 303 1
3520 303 2
3528 303 1
3559 303 2
3638 303 1
3658 303 1
3668 303 4
3762 303 7
3874 303 1
3888 303 1
3897 303 1
3925 303 1
3938 303 1
3968 303 1
3969 303 1
3997 303 1
4024 303 1
4028 303 14
4036 303 1
4040 303 1
4042 303 3
4060 303 1
4090 303 1
4123 303 1
4172 303 4
4176 303 1
4216 303 1
4308 303 1
4315 303 1
4431 303 1
4433 303 1
4486 303 1
4493 303 1
4556 303 1
4577 303 1
4602 303 1
4747 303 1
4843 303 1
4882 303 1
4959 303 1
4979 303 1
4989 303 1
5069 303 1
5090 303 2
5091 303 3
5097 303 2
5128 303 1
5140 303 1
5147 303 1
5229 303 1
5238 303 5
5315 303 2
5346 303 1
5361 303 1
5434 303 1
5473 303 1
5481 303 1
5488 303 1
5492 303 2
5522 303 9
5524 303 1
5537 303 1
5540 303 1
5595 303 7
5635 303 1
5699 303 2
5705 303 10
5809 303 1
5872 303 11
5873 303 4
5902 303 1
5948 303 7
5955 303 1
5957 303 1
5969 303 1
5986 303 3
6022 303 1
6048 303 1
6216 303 4
6276 303 1
6363 303 1
6371 303 1
6373 303 1
6380 303 1
6439 303 1
6465 303 2
6616 303 1
6660 303 1
6661 303 1
6662 303 2
6723 303 1
6731 303 1
6842 303 2
6888 303 1
6938 303 1
6969 303 1
6986 303 1
6997 303 1
7030 303 1
7110 303 1
7132 303 1
7135 303 9
7181 303 1
7224 303 1
7253 303 1
7341 303 1
7356 303 1
7461 303 2
7532 303 1
7675 303 1
7747 303 2
7789 303 2
7892 303 1
7906 303 2
7950 303 8
8033 303 1
8133 303 1
8219 303 3
8509 303 1
8543 303 1
8630 303 1
8803 303 1
8813 303 1
9051 303 3
9065 303 2
9127 303 1
9145 303 1
9156 303 1
9171 303 1
9233 303 1
9328 303 1
9354 303 2
9486 303 1
9500 303 1
9514 303 1
9522 303 1
9543 303 1
9598 303 2
9607 303 1
9623 303 2
9634 303 1
9743 303 1
9785 303 1
9799 303 6
9800 303 15
9817 303 1
9855 303 1
9904 303 1
9954 303 1
9987 303 9
9993 303 2
10004 303 2
10039 303 1
10040 303 3
10041 303 1
10058 303 1
10060 303 1
10061 303 1
10089 303 1
10110 303 1
10112 303 1
10125 303 1
10152 303 3
10193 303 2
10195 303 2
10336 303 1
10347 303 1
10349 303 2
10535 303 2
10552 303 3
10556 303 1
10562 303 1
10566 303 1
10593 303 6
10595 303 6
10609 303 4
10611 303 4
10618 303 1
10631 303 2
10647 303 1
10672 303 2
10678 303 6
10679 303 1
10680 303 3
10690 303 1
10692 303 9
10696 303 4
10700 303 1
10710 303 6
10715 303 2
10720 303 2
10736 303 1
10740 303 6
10747 303 1
10756 303 3
10780 303 1
10781 303 1
10783 303 1
10789 303 1
10794 303 1
10827 303 1
10851 303 1
10917 303 1
10942 303 18
11083 303 6
11176 303 5
11224 303 1
11249 303 1
11268 303 2
11448 303 5
11552 303 1
11562 303 1
11673 303 1
11682 303 1
11685 303 1
11710 303 1
11734 303 1
11878 303 1
11888 303 54
11903 303 4
11918 303 1
11939 303 2
11950 303 1
12049 303 1
12057 303 1
12126 303 1
12134 303 1
12187 303 1
12209 303 1
12294 303 1
12312 303 5
12378 303 1
12382 303 2
12387 303 1
12411 303 1
12428 303 1
12582 303 5
12619 303 4
12639 303 1
12672 303 2
12683 303 1
12702 303 1
12747 303 1
12797 303 1
12866 303 1
12890 303 1
12964 303 1
13000 303 1
13009 303 1
13133 303 1
13159 303 1
13212 303 1
13237 303 1
13253 303 1
13303 303 48
13334 303 2
13340 303 1
13383 303 15
13443 303 1
13457 303 1
13508 303 6
13509 303 2
13529 303 1
13532 303 3
13535 303 2
13544 303 1
13546 303 1
13553 303 1
13557 303 1
13732 303 10
13764 303 1
13769 303 1
13772 303 1
13784 303 1
13808 303 1
13828 303 2
13835 303 1
13871 303 1
13903 303 1
13944 303 1
13963 303 2
13969 303 1
13975 303 1
13985 303 1
14029 303 1
14145 303 1
14213 303 1
14225 303 2
14233 303 1
14248 303 22
14253 303 1
14399 303 1
14521 303 1
14523 303 1
14641 303 2
14678 303 1
14686 303 1
14761 303 1
14769 303 3
14829 303 2
14856 303 1
14926 303 2
14927 303 1
14971 303 3
15095 303 1
15180 303 6
15198 303 1
15212 303 3
15213 303 1
15218 303 1
15236 303 1
15271 303 2
15302 303 1
15304 303 1
15308 303 1
15377 303 1
15391 303 1
15440 303 1
15540 303 1
15542 303 7
15560 303 1
15565 303 1
15570 303 1
15574 303 2
15616 303 2
15746 303 7
15826 303 1
15843 303 1
15858 303 1
15894 303 1
15912 303 1
15914 303 1
16085 303 1
16089 303 8
16099 303 1
16141 303 1
16218 303 1
16263 303 1
16286 303 2
16301 303 2
16362 303 1
16413 303 1
16470 303 2
16530 303 3
16539 303 4
16543 303 1
16568 303 11
16597 303 1
16655 303 2
16714 303 3
16716 303 1
16738 303 1
16745 303 3
16770 303 1
16799 303 1
16807 303 1
16809 303 1
16978 303 1
17040 303 5
17075 303 1
17159 303 1
17255 303 1
17362 303 1
17424 303 6
17443 303 3
17465 303 1
17471 303 3
17538 303 1
17551 303 7
17639 303 1
17656 303 1
17665 303 1
17689 303 2
17721 303 1
17749 303 1
17752 303 1
17803 303 1
17849 303 1
17872 303 1
17931 303 1
17987 303 1
17990 303 1
18068 303 2
18140 303 1
18145 303 2
18149 303 4
18179 303 4
18186 303 7
18191 303 1
18225 303 2
18270 303 2
18402 303 1
18412 303 8
18500 303 1
18502 303 3
18517 303 1
18527 303 1
18530 303 1
18631 303 2
18664 303 5
18776 303 1
18780 303 1
18878 303 2
18977 303 1
18992 303 1
18999 303 114
19024 303 1
19073 303 2
19094 303 1
19113 303 7
19140 303 4
19152 303 1
19153 303 4
19155 303 20
19176 303 4
19181 303 1
19186 303 1
19188 303 1
19190 303 1
19215 303 1
19245 303 1
19248 303 2
19249 303 1
19264 303 2
19267 303 1
19336 303 1
19347 303 1
19352 303 1
19381 303 1
19395 303 1
19421 303 9
19515 303 1
19522 303 1
19539 303 2
19620 303 1
19641 303 3
19681 303 1
19793 303 1
19806 303 4
19828 303 4
19886 303 3
19938 303 1
20143 303 1
20156 303 8
20172 303 1
20180 303 2
20187 303 1
20331 303 1
20354 303 1
20363 303 1
20398 303 1
20567 303 2
20568 303 1
20631 303 1
20639 303 2
20680 303 1
20690 303 1
20707 303 1
20762 303 8
20770 303 1
20778 303 4
20809 303 2
20810 303 1
20869 303 1
20881 303 2
20893 303 1
20904 303 2
20905 303 1
20906 303 7
20936 303 1
21054 303 39
21197 303 2
21261 303 1
21301 303 1
21379 303 1
21412 303 3
21415 303 1
21420 303 1
21447 303 5
21450 303 1
21458 303 1
21537 303 2
21548 303 1
21549 303 1
21553 303 1
21567 303 1
21571 303 1
21601 303 1
21615 303 1
21650 303 2
21786 303 1
21805 303 17
21807 303 1
21863 303 7
21873 303 1
21899 303 2
21901 303 1
21918 303 1
21977 303 1
22010 303 1
22016 303 1
22021 303 1
22024 303 1
22030 303 2
22041 303 1
22044 303 1
22045 303 1
22074 303 1
22090 303 1
22152 303 1
22262 303 1
22293 303 1
22307 303 2
22377 303 1
22472 303 1
22473 303 1
22476 303 1
22496 303 1
22521 303 2
22550 303 2
22553 303 1
22566 303 4
22658 303 7
22740 303 2
22744 303 4
22755 303 1
22827 303 7
22885 303 1
22987 303 2
22993 303 1
23031 303 1
23057 303 2
23078 303 1
23081 303 15
23148 303 1
23195 303 1
23207 303 1
23232 303 2
23260 303 2
23264 303 2
23328 303 1
23336 303 1
23385 303 1
23404 303 12
23424 303 1
23455 303 1
23610 303 1
23613 303 1
23666 303 1
23675 303 1
23761 303 1
23779 303 3
23792 303 1
23795 303 38
23799 303 1
23821 303 1
23847 303 2
23909 303 1
23955 303 1
24005 303 1
24008 303 1
24023 303 1
24049 303 1
24050 303 5
24069 303 1
24088 303 10
24245 303 1
24252 303 3
24253 303 3
24258 303 1
24287 303 1
24317 303 1
24373 303 1
24426 303 1
24509 303 1
24561 303 2
24590 303 57
24598 303 2
24666 303 1
24667 303 1
24671 303 1
24673 303 1
24674 303 12
24721 303 2
24731 303 1
24732 303 1
24739 303 1
24759 303 1
24823 303 1
24889 303 1
24978 303 7
24987 303 1
25036 303 1
25037 303 1
25091 303 1
25124 303 1
25148 303 1
25164 303 1
25168 303 1
25177 303 1
25184 303 1
25191 303 5
25192 303 1
25199 303 3
25215 303 1
25261 303 1
25265 303 1
25268 303 4
25394 303 1
25562 303 2
25567 303 1
25671 303 1
25772 303 1
25773 303 1
25787 303 1
25796 303 1
25870 303 1
25893 303 5
25914 303 2
25975 303 8
26014 303 14
26169 303 1
26186 303 5
26223 303 1
26227 303 1
26245 303 1
26250 303 3
26259 303 1
26286 303 3
26287 303 2
26294 303 1
26302 303 3
26308 303 1
26317 303 1
26339 303 9
26451 303 1
26455 303 1
26460 303 1
26606 303 1
26619 303 1
26655 303 4
26699 303 1
26729 303 2
26731 303 1
26743 303 1
26839 303 2
26844 303 1
26894 303 1
26897 303 3
26901 303 4
26913 303 6
26928 303 1
27031 303 10
27039 303 1
27063 303 1
27090 303 3
27141 303 4
27197 303 1
27220 303 1
27270 303 1
27415 303 1
27439 303 2
27519 303 3
27602 303 1
27617 303 1
27659 303 3
27666 303 1
27682 303 8
27724 303 1
27730 303 1
27753 303 1
27787 303 1
27788 303 1
27827 303 7
27836 303 1
27908 303 1
27958 303 4
27960 303 3
28012 303 1
28049 303 1
28071 303 1
28082 303 1
28119 303 1
28309 303 5
28424 303 1
28552 303 1
28593 303 1
28736 303 1
28756 303 1
28759 303 1
28808 303 1
28818 303 18
28838 303 1
28870 303 1
28882 303 2
28924 303 1
28937 303 1
28984 303 2
29041 303 1
29088 303 1
29110 303 1
29146 303 1
29176 303 2
29177 303 1
29192 303 1
29227 303 1
29253 303 1
29268 303 2
29271 303 2
29294 303 2
29299 303 1
29349 303 1
29383 303 1
29404 303 1
29424 303 1
29429 303 1
29431 303 1
29440 303 1
29443 303 1
29445 303 1
29450 303 2
29451 303 1
29463 303 11
29477 303 2
29506 303 8
29509 303 1
29515 303 1
29539 303 1
29568 303 3
29618 303 1
29620 303 1
29621 303 1
29634 303 1
29697 303 1
29703 303 1
29720 303 1
29723 303 1
29734 303 4
29782 303 2
29795 303 1
29813 303 1
29844 303 1
29856 303 1
29910 303 3
29915 303 8
29943 303 6
29953 303 1
29984 303 1
30037 303 1
30082 303 2
30084 303 1
30105 303 9
30136 303 4
30177 303 1
30248 303 1
30276 303 1
30379 303 3
30399 303 1
30406 303 1
30414 303 1
30429 303 11
30430 303 13
30442 303 1
30443 303 1
30529 303 2
30562 303 1
30567 303 8
30570 303 7
30586 303 2
30605 303 2
30607 303 2
30630 303 1
30656 303 9
30659 303 1
30700 303 1
30712 303 2
30789 303 3
30792 303 1
30838 303 1
30849 303 3
30866 303 1
30895 303 5
30912 303 3
30929 303 2
30934 303 85
30958 303 7
30971 303 12
30972 303 4
31063 303 1
31073 303 1
31096 303 1
31117 303 1
31160 303 1
31186 303 1
31189 303 2
31211 303 1
31216 303 1
31258 303 17
31272 303 2
31333 303 1
31391 303 1
31399 303 1
31415 303 2
31421 303 1
31551 303 1
31556 303 1
31563 303 2
31605 303 1
31662 303 1
31701 303 1
31787 303 1
31820 303 1
31865 303 1
31869 303 1
31910 303 1
31924 303 1
31950 303 2
31951 303 1
31959 303 8
31964 303 11
31985 303 1
31999 303 1
32023 303 3
32029 303 2
32048 303 1
32061 303 1
32067 303 1
32068 303 1
32093 303 1
32100 303 1
32106 303 1
32122 303 1
32216 303 3
32350 303 1
32432 303 1
32437 303 1
32477 303 1
32527 303 1
32577 303 1
32596 303 1
32644 303 2
32646 303 2
32650 303 2
32697 303 9
32698 303 3
32699 303 19
32700 303 20
32702 303 7
32703 303 1
32705 303 2
32706 303 3
32709 303 11
32732 303 1
167 304 2
183 304 1
243 304 1
389 304 1
493 304 14
514 304 1
557 304 2
559 304 7
608 304 1
645 304 2
685 304 2
743 304 1
794 304 1
806 304 1
812 304 1
827 304 2
860 304 2
909 304 8
925 304 1
927 304 1
1030 304 2
1039 304 1
1052 304 1
1107 304 1
1110 304 2
1187 304 1
1265 304 2
1266 304 1
1288 304 1
1297 304 1
1314 304 2
1363 304 7
1368 304 1
1479 304 1
1499 304 2
1724 304 1
1819 304 1
1825 304 1
1842 304 1
1843 304 1
1862 304 1
1863 304 1
1990 304 18
2059 304 1
2171 304 1
2190 304 1
2198 304 1
2305 304 1
2334 304 1
2364 304 1
2417 304 1
2453 304 1
2485 304 1
2490 304 1
2655 304 2
2700 304 2
2727 304 1
2801 304 1
2885 304 1
2916 304 1
2922 304 1
3116 304 1
3246 304 1
3254 304 1
3256 304 9
3295 304 1
3498 304 1
3518 304 1
3549 304 1
3608 304 1
3634 304 2
3658 304 1
3714 304 1
3762 304 12
3791 304 1
3816 304 1
3903 304 1
3970 304 1
3983 304 1
3991 304 2
4028 304 10
4042 304 1
4056 304 1
4106 304 1
4158 304 1
4165 304 1
4172 304 3
4187 304 1
4216 304 1
4386 304 1
4431 304 1
4435 304 1
4493 304 2
4577 304 1
4708 304 1
4728 304 1
4772 304 1
4959 304 3
4975 304 1
4979 304 6
5061 304 1
5069 304 4
5215 304 2
5238 304 3
5267 304 2
5315 304 1
5324 304 1
5351 304 1
5358 304 1
5492 304 1
5522 304 20
5595 304 13
5699 304 7
5705 304 7
5831 304 1
5846 304 1
5861 304 1
5873 304 1
5931 304 1
5948 304 9
6155 304 1
6216 304 2
6236 304 1
6237 304 1
6354 304 1
6363 304 1
6382 304 1
6452 304 1
6580 304 1
6582 304 1
6635 304 1
6665 304 1
6829 304 1
6888 304 1
6986 304 1
7030 304 1
7076 304 1
7112 304 1
7129 304 1
7135 304 7
7161 304 1
7259 304 1
7341 304 1
7347 304 1
7397 304 1
7450 304 1
7461 304 14
7488 304 1
7530 304 1
7635 304 1
7779 304 1
7795 304 1
7803 304 1
7814 304 1
7899 304 1
7950 304 10
7951 304 1
7981 304 1
8017 304 1
8191 304 1
8219 304 43
8250 304 1
8256 304 1
8328 304 1
8448 304 1
8509 304 1
8632 304 1
8672 304 1
8742 304 1
8813 304 5
8830 304 1
8842 304 1
8875 304 1
8928 304 1
9008 304 1
9051 304 2
9102 304 1
9145 304 7
9171 304 1
9306 304 1
9328 304 1
9349 304 1
9465 304 4
9486 304 1
9608 304 2
9642 304 1
9785 304 1
9799 304 49
9800 304 7
9972 304 3
9987 304 4
9993 304 1
10054 304 1
10066 304 1
10090 304 1
10137 304 2
10152 304 9
10166 304 1
10291 304 1
10348 304 1
10442 304 1
10535 304 2
10590 304 2
10593 304 4
10595 304 3
10608 304 2
10609 304 1
10618 304 1
10631 304 1
10638 304 1
10672 304 1
10678 304 26
10680 304 5
10681 304 7
10682 304 2
10685 304 3
10689 304 1
10692 304 2
10694 304 32
10697 304 1
10700 304 2
10701 304 7
10710 304 14
10715 304 2
10740 304 9
10756 304 2
10780 304 1
10785 304 1
10997 304 1
11083 304 10
11176 304 1
11228 304 1
11271 304 1
11278 304 1
11326 304 1
11347 304 3
11366 304 1
11419 304 1
11435 304 2
11437 304 1
11448 304 7
11888 304 3
11950 304 1
11974 304 1
12040 304 1
12127 304 1
12130 304 1
12205 304 1
12215 304 1
12231 304 2
12237 304 1
12312 304 2
12405 304 1
12415 304 1
12446 304 1
12480 304 1
12514 304 1
12557 304 1
12619 304 1
12672 304 1
12683 304 1
12819 304 1
12964 304 1
12969 304 1
13024 304 1
13131 304 1
13168 304 1
13185 304 1
13303 304 16
13334 304 1
13342 304 1
13461 304 1
13497 304 1
13511 304 1
13676 304 1
13694 304 1
13712 304 2
13732 304 9
13828 304 3
13883 304 1
13903 304 2
13963 304 1
13969 304 1
13987 304 1
14171 304 1
14219 304 1
14224 304 1
14225 304 1
14248 304 15
14598 304 2
14624 304 1
14678 304 1
14763 304 1
14814 304 1
14829 304 5
14905 304 1
14971 304 13
15106 304 1
15167 304 1
15180 304 8
15201 304 1
15271 304 4
15280 304 1
15302 304 1
15304 304 1
15347 304 1
15378 304 1
15423 304 1
15474 304 1
15475 304 1
15542 304 3
15616 304 8
15663 304 1
15675 304 1
15739 304 1
15746 304 16
15858 304 1
15914 304 1
16078 304 1
16141 304 2
16309 304 1
16318 304 1
16459 304 1
16539 304 4
16568 304 13
16597 304 1
16627 304 1
16663 304 1
16664 304 2
16714 304 8
16793 304 3
16807 304 1
17035 304 1
17040 304 1
17230 304 1
17423 304 1
17471 304 1
17474 304 1
17551 304 4
17690 304 1
17699 304 1
17736 304 1
17917 304 1
17929 304 1
18006 304 1
18033 304 1
18075 304 1
18145 304 1
18186 304 9
18194 304 1
18225 304 1
18238 304 1
18241 304 1
18402 304 1
18412 304 15
18419 304 1
18433 304 1
18447 304 2
18484 304 1
18502 304 5
18612 304 1
18868 304 1
18878 304 1
18962 304 1
18999 304 5
19014 304 1
19031 304 2
19084 304 1
19098 304 2
19111 304 2
19140 304 3
19155 304 31
19167 304 1
19170 304 1
19215 304 2
19240 304 1
19267 304 1
19395 304 2
19421 304 10
19618 304 1
19620 304 1
19656 304 1
19780 304 1
19806 304 1
19828 304 10
19886 304 1
19956 304 1
20040 304 1
20156 304 2
20158 304 1
20185 304 1
20251 304 2
20354 304 1
20398 304 1
20543 304 1
20557 304 1
20638 304 2
20655 304 1
20762 304 2
20769 304 1
20770 304 1
20809 304 10
20811 304 1
20869 304 3
20881 304 1
20904 304 2
20906 304 4
20948 304 1
21046 304 1
21107 304 1
21109 304 1
21159 304 1
21214 304 1
21215 304 4
21216 304 1
21220 304 1
21301 304 1
21337 304 1
21398 304 1
21412 304 1
21417 304 1
21419 304 1
21447 304 11
21457 304 1
21537 304 3
21608 304 1
21614 304 1
21650 304 4
21805 304 2
21863 304 13
21899 304 1
21901 304 1
21954 304 2
21972 304 1
22010 304 5
22039 304 1
22041 304 2
22043 304 1
22054 304 1
22139 304 1
22152 304 1
22446 304 1
22489 304 1
22496 304 2
22500 304 1
22550 304 2
22553 304 1
22566 304 1
22568 304 1
22572 304 1
22658 304 2
22740 304 2
22762 304 1
22780 304 1
22804 304 1
22826 304 1
22854 304 1
22949 304 1
22987 304 1
23203 304 1
23257 304 1
23264 304 1
23289 304 7
23304 304 1
23385 304 1
23413 304 1
23467 304 1
23735 304 1
23795 304 22
23849 304 1
23927 304 1
23956 304 1
23992 304 1
24040 304 1
24050 304 3
24088 304 7
24120 304 1
24218 304 1
24268 304 1
24342 304 1
24373 304 1
24580 304 1
24674 304 18
24772 304 1
24852 304 1
24978 304 10
25036 304 1
25078 304 1
25088 304 1
25191 304 2
25241 304 1
25427 304 1
25488 304 1
25582 304 1
25737 304 1
25915 304 1
25975 304 1
25988 304 1
26014 304 22
26170 304 1
26186 304 1
26211 304 1
26317 304 1
26319 304 1
26339 304 12
26341 304 1
26455 304 1
26655 304 10
26715 304 1
26864 304 1
26901 304 4
26913 304 10
26959 304 1
27031 304 4
27059 304 1
27078 304 2
27090 304 5
27270 304 1
27287 304 1
27342 304 1
27414 304 1
27495 304 3
27508 304 4
27519 304 2
27617 304 4
27743 304 1
27745 304 1
27767 304 1
27793 304 1
27869 304 2
27895 304 1
27958 304 1
27960 304 2
28052 304 1
28076 304 1
28288 304 1
28294 304 1
28309 304 1
28489 304 1
28736 304 1
28811 304 1
28818 304 1
28896 304 3
28924 304 1
28929 304 1
28937 304 1
28984 304 1
28994 304 1
29002 304 1
29268 304 1
29271 304 1
29294 304 1
29303 304 3
29349 304 2
29440 304 1
29450 304 1
29452 304 1
29463 304 6
29466 304 1
29506 304 3
29561 304 1
29568 304 2
29574 304 1
29620 304 7
29634 304 1
29723 304 1
29734 304 2
29821 304 1
29904 304 1
29906 304 1
29915 304 3
29916 304 1
29943 304 2
29953 304 1
30105 304 18
30136 304 3
30243 304 1
30248 304 2
30344 304 1
30379 304 1
30386 304 2
30406 304 1
30411 304 1
30455 304 1
30512 304 1
30517 304 1
30548 304 1
30566 304 1
30570 304 10
30571 304 1
30586 304 1
30629 304 1
30656 304 15
30657 304 3
30664 304 1
30766 304 1
30789 304 1
30798 304 1
30872 304 1
30892 304 1
30912 304 8
30934 304 6
30958 304 3
30971 304 17
30972 304 6
31017 304 1
31159 304 1
31169 304 1
31189 304 2
31258 304 8
31399 304 10
31421 304 3
31494 304 1
31563 304 1
31683 304 1
31709 304 1
31728 304 1
31828 304 1
32023 304 9
32062 304 1
32077 304 1
32096 304 1
32435 304 1
32438 304 1
32443 304 1
32449 304 3
32527 304 1
32582 304 1
32603 304 1
32613 304 1
32642 304 1
32697 304 1
32698 304 4
32699 304 8
32700 304 10
32702 304 4
32703 304 8
32704 304 2
32706 304 5
32709 304 4
68 305 1
82 305 1
167 305 6
211 305 2
256 305 1
364 305 1
392 305 1
413 305 2
416 305 1
465 305 1
493 305 34
497 305 1
559 305 5
565 305 1
608 305 1
624 305 1
645 305 3
672 305 1
675 305 1
687 305 1
736 305 1
764 305 1
771 305 1
774 305 1
781 305 2
800 305 2
860 305 6
896 305 1
906 305 1
909 305 25
930 305 1
942 305 2
967 305 1
999 305 1
1011 305 2
1024 305 1
1039 305 1
1110 305 1
1185 305 1
1187 305 1
1242 305 1
1256 305 1
1296 305 1
1313 305 1
1314 305 1
1363 305 20
1421 305 1
1439 305 1
1494 305 1
1547 305 1
1551 305 1
1636 305 1
1727 305 1
1797 305 1
1833 305 1
1843 305 1
1868 305 1
1888 305 1
1901 305 2
1903 305 1
1963 305 3
1965 305 1
1975 305 1
1983 305 1
1987 305 1
1990 305 45
2031 305 1
2052 305 2
2059 305 1
2062 305 1
2064 305 1
2065 305 1
2078 305 1
2088 305 1
2089 305 1
2102 305 1
2162 305 1
2171 305 1
2195 305 1
2208 305 1
2218 305 1
2277 305 1
2301 305 1
2334 305 1
2358 305 1
2361 305 1
2435 305 1
2500 305 1
2508 305 1
2577 305 2
2700 305 1
2718 305 1
2760 305 1
2787 305 1
2806 305 1
2813 305 1
2906 305 1
2960 305 1
3000 305 1
3022 305 1
3027 305 1
3042 305 1
3043 305 1
3088 305 1
3103 305 1
3118 305 1
3207 305 1
3256 305 15
3280 305 1
3326 305 1
3336 305 1
3473 305 1
3476 305 1
3498 305 1
3518 305 1
3559 305 2
3579 305 1
3634 305 1
3657 305 1
3668 305 3
3714 305 1
3746 305 1
3753 305 1
3762 305 13
3798 305 1
3816 305 1
3886 305 1
3903 305 1
3945 305 2
3949 305 2
3965 305 1
4024 305 1
4028 305 11
4036 305 1
4106 305 2
4155 305 1
4172 305 15
4295 305 1
4300 305 1
4308 305 1
4344 305 1
4366 305 2
4418 305 1
4433 305 1
4493 305 5
4542 305 1
4556 305 1
4577 305 2
4668 305 1
4716 305 1
4728 305 1
4882 305 1
4889 305 1
4894 305 1
4931 305 1
4935 305 1
4949 305 1
4951 305 1
4959 305 3
4979 305 2
5069 305 8
5090 305 1
5127 305 1
5238 305 7
5315 305 1
5346 305 1
5358 305 2
5475 305 1
5488 305 1
5492 305 1
5512 305 1
5522 305 29
5595 305 24
5634 305 1
5671 305 1
5679 305 1
5686 305 1
5699 305 11
5702 305 1
5705 305 13
5768 305 2
5831 305 1
5872 305 1
5873 305 2
5902 305 1
5918 305 1
5923 305 3
5927 305 1
5931 305 1
5944 305 2
5948 305 12
5961 305 1
6081 305 1
6093 305 1
6216 305 7
6237 305 1
6294 305 1
6363 305 1
6382 305 1
6436 305 1
6443 305 1
6465 305 2
6584 305 1
6661 305 1
6674 305 1
6687 305 1
6723 305 1
6790 305 1
6829 305 1
6880 305 1
6889 305 1
6901 305 1
6927 305 1
6938 305 2
6986 305 5
7076 305 1
7106 305 1
7112 305 1
7135 305 10
7174 305 1
7183 305 1
7224 305 1
7227 305 1
7245 305 1
7246 305 2
7309 305 1
7356 305 1
7461 305 13
7530 305 1
7724 305 1
7729 305 1
7747 305 2
7785 305 1
7814 305 1
7830 305 1
7906 305 1
7948 305 1
7950 305 21
8007 305 1
8017 305 1
8162 305 1
8204 305 1
8219 305 27
8308 305 1
8319 305 1
8339 305 1
8387 305 1
8542 305 1
8637 305 1
8757 305 1
8764 305 4
8803 305 1
8812 305 1
8813 305 10
8887 305 1
8969 305 1
9025 305 1
9051 305 3
9102 305 2
9145 305 13
9171 305 2
9328 305 1
9329 305 1
9358 305 1
9359 305 2
9365 305 1
9465 305 1
9467 305 1
9483 305 1
9493 305 1
9514 305 1
9517 305 2
9519 305 1
9533 305 1
9570 305 1
9589 305 1
9623 305 1
9628 305 1
9642 305 1
9715 305 1
9799 305 1
9800 305 26
9849 305 1
9887 305 1
9904 305 1
9921 305 1
9972 305 5
9987 305 10
9993 305 1
10060 305 1
10076 305 1
10091 305 1
10092 305 3
10121 305 1
10137 305 1
10152 305 12
10189 305 2
10235 305 1
10299 305 1
10315 305 1
10334 305 1
10441 305 1
10443 305 1
10535 305 4
10538 305 1
10552 305 2
10558 305 1
10593 305 6
10595 305 5
10608 305 14
10631 305 1
10638 305 1
10642 305 1
10651 305 1
10672 305 1
10691 305 1
10692 305 2
10696 305 1
10706 305 1
10710 305 42
10719 305 1
10720 305 2
10735 305 1
10736 305 2
10740 305 23
10756 305 20
10780 305 1
10851 305 2
10863 305 3
10873 305 1
10917 305 1
10994 305 1
11083 305 36
11092 305 1
11176 305 1
11268 305 1
11278 305 1
11309 305 2
11424 305 1
11448 305 39
11486 305 1
11499 305 1
11512 305 1
11517 305 1
11618 305 1
11673 305 1
11682 305 1
11728 305 2
11734 305 2
11790 305 1
11820 305 1
11888 305 15
11939 305 1
11972 305 1
12017 305 6
12049 305 3
12050 305 1
12126 305 2
12151 305 1
12154 305 1
12205 305 1
12217 305 1
12310 305 1
12312 305 4
12382 305 1
12425 305 1
12428 305 1
12557 305 1
12581 305 1
12582 305 1
12589 305 2
12593 305 1
12611 305 2
12619 305 1
12630 305 1
12670 305 1
12672 305 1
12704 305 1
12930 305 1
12980 305 1
12990 305 1
13009 305 2
13024 305 1
13051 305 6
13126 305 4
13130 305 1
13131 305 2
13237 305 2
13249 305 1
13303 305 47
13313 305 1
13319 305 1
13334 305 1
13342 305 1
13363 305 1
13383 305 1
13508 305 1
13532 305 2
13557 305 2
13712 305 1
13732 305 29
13778 305 1
13784 305 1
13828 305 5
13860 305 2
13903 305 1
13967 305 1
13972 305 1
14009 305 1
14093 305 1
14213 305 1
14219 305 1
14231 305 1
14248 305 45
14420 305 1
14423 305 1
14459 305 1
14470 305 1
14508 305 1
14605 305 1
14620 305 3
14624 305 2
14630 305 1
14690 305 2
14730 305 1
14740 305 1
14741 305 1
14761 305 1
14825 305 1
14829 305 12
14841 305 1
14949 305 1
14971 305 15
15019 305 1
15020 305 1
15095 305 1
15180 305 18
15194 305 1
15198 305 1
15212 305 1
15213 305 1
15271 305 1
15302 305 1
15308 305 1
15347 305 1
15356 305 1
15362 305 1
15377 305 1
15412 305 1
15517 305 2
15542 305 3
15574 305 1
15616 305 13
15675 305 1
15697 305 1
15725 305 1
15746 305 37
15812 305 1
15826 305 1
15831 305 1
15857 305 1
15858 305 1
15861 305 1
16078 305 1
16141 305 1
16214 305 1
16215 305 1
16259 305 1
16273 305 1
16286 305 1
16301 305 1
16309 305 1
16380 305 1
16419 305 1
16539 305 8
16540 305 1
16568 305 17
16575 305 1
16597 305 1
16600 305 1
16675 305 1
16712 305 1
16714 305 10
16719 305 2
16735 305 1
16793 305 1
16799 305 1
16803 305 1
16807 305 3
16830 305 1
16878 305 1
16902 305 3
16948 305 2
16960 305 1
16961 305 1
16992 305 1
17026 305 1
17040 305 4
17125 305 1
17224 305 1
17258 305 1
17421 305 1
17424 305 1
17443 305 1
17472 305 2
17480 305 1
17551 305 3
17598 305 2
17638 305 1
17677 305 1
17835 305 1
17840 305 1
17856 305 1
17872 305 2
17888 305 1
17913 305 1
17920 305 1
17990 305 1
18053 305 2
18081 305 1
18145 305 2
18147 305 2
18186 305 22
18244 305 1
18270 305 1
18332 305 1
18402 305 2
18412 305 9
18447 305 1
18500 305 1
18502 305 42
18527 305 1
18553 305 1
18631 305 3
18673 305 1
18677 305 1
18699 305 1
18756 305 1
18859 305 1
18870 305 1
18876 305 1
18962 305 1
18981 305 1
18992 305 1
18999 305 7
19024 305 1
19031 305 1
19044 305 1
19060 305 2
19075 305 3
19081 305 1
19084 305 1
19098 305 1
19140 305 11
19153 305 3
19155 305 50
19161 305 2
19167 305 1
19176 305 3
19185 305 1
19192 305 1
19208 305 1
19245 305 1
19248 305 1
19253 305 2
19254 305 1
19278 305 2
19292 305 1
19352 305 1
19411 305 1
19421 305 64
19496 305 1
19499 305 1
19522 305 1
19566 305 1
19586 305 1
19618 305 1
19620 305 2
19633 305 1
19644 305 1
19650 305 1
19651 305 1
19777 305 1
19798 305 1
19801 305 3
19802 305 4
19806 305 1
19828 305 11
19886 305 1
20039 305 1
20111 305 1
20120 305 1
20124 305 1
20150 305 1
20156 305 3
20187 305 2
20191 305 1
20213 305 1
20246 305 1
20251 305 3
20316 305 1
20354 305 1
20398 305 7
20473 305 1
20543 305 1
20623 305 2
20625 305 1
20640 305 1
20692 305 1
20758 305 1
20759 305 1
20762 305 5
20769 305 1
20778 305 1
20809 305 4
20811 305 2
20819 305 1
20827 305 1
20869 305 3
20881 305 1
20900 305 1
20905 305 1
20906 305 7
20985 305 1
20997 305 1
21043 305 1
21055 305 1
21107 305 1
21115 305 1
21142 305 1
21182 305 1
21188 305 1
21215 305 5
21230 305 1
21251 305 1
21256 305 1
21283 305 1
21296 305 1
21406 305 1
21412 305 1
21418 305 1
21437 305 1
21441 305 1
21447 305 20
21452 305 1
21503 305 1
21513 305 1
21537 305 10
21544 305 1
21551 305 1
21615 305 1
21650 305 1
21710 305 3
21863 305 11
21866 305 1
21867 305 1
21899 305 1
21901 305 1
21947 305 1
21948 305 1
22010 305 24
22041 305 1
22043 305 1
22055 305 1
22152 305 5
22377 305 1
22379 305 1
22429 305 1
22472 305 2
22489 305 1
22493 305 1
22499 305 1
22502 305 1
22509 305 1
22518 305 1
22547 305 1
22549 305 1
22550 305 2
22553 305 1
22566 305 3
22618 305 1
22649 305 1
22696 305 1
22726 305 1
22740 305 6
22745 305 1
22752 305 1
22795 305 1
22804 305 1
22826 305 1
22863 305 1
22875 305 1
22883 305 2
22922 305 1
22964 305 1
22981 305 1
22987 305 4
23078 305 1
23081 305 24
23207 305 4
23228 305 1
23232 305 1
23258 305 1
23304 305 1
23378 305 1
23413 305 2
23547 305 1
23613 305 1
23666 305 1
23696 305 1
23718 305 1
23779 305 5
23792 305 1
23795 305 42
23839 305 1
23882 305 1
23934 305 1
23946 305 1
24001 305 1
24050 305 11
24068 305 1
24088 305 32
24168 305 1
24174 305 1
24176 305 1
24252 305 1
24269 305 1
24317 305 1
24342 305 1
24369 305 1
24406 305 2
24514 305 1
24561 305 1
24590 305 1
24604 305 1
24610 305 1
24634 305 1
24653 305 1
24674 305 39
24732 305 1
24758 305 6
24788 305 1
24804 305 1
24887 305 1
24927 305 1
24978 305 31
25036 305 2
25078 305 1
25082 305 1
25106 305 2
25137 305 2
25148 305 1
25169 305 1
25191 305 3
25348 305 1
25397 305 1
25487 305 1
25513 305 1
25589 305 1
25590 305 1
25630 305 1
25645 305 1
25734 305 1
25795 305 1
25796 305 1
25893 305 1
25896 305 1
25914 305 2
25916 305 1
25939 305 1
25988 305 3
26014 305 43
26024 305 1
26169 305 1
26177 305 1
26185 305 1
26186 305 4
26211 305 2
26235 305 1
26250 305 2
26252 305 1
26259 305 1
26263 305 1
26279 305 1
26286 305 1
26319 305 3
26339 305 17
26455 305 1
26498 305 1
26641 305 1
26655 305 27
26658 305 1
26798 305 1
26821 305 1
26852 305 1
26872 305 1
26882 305 1
26901 305 3
26913 305 29
26968 305 1
27031 305 10
27048 305 1
27055 305 1
27056 305 2
27062 305 1
27078 305 1
27090 305 8
27091 305 1
27102 305 1
27139 305 1
27197 305 1
27220 305 1
27227 305 2
27397 305 1
27415 305 1
27492 305 1
27495 305 3
27501 305 1
27519 305 5
27601 305 1
27617 305 7
27657 305 2
27681 305 1
27682 305 2
27706 305 1
27733 305 1
27753 305 1
27788 305 1
27793 305 1
27817 305 1
27827 305 5
27835 305 1
27848 305 1
27869 305 1
27884 305 2
27958 305 5
27960 305 5
28050 305 1
28071 305 1
28145 305 1
28303 305 1
28309 305 10
28553 305 1
28573 305 1
28590 305 1
28593 305 1
28594 305 1
28625 305 1
28633 305 1
28702 305 1
28772 305 1
28866 305 1
28896 305 1
28926 305 1
28929 305 1
28962 305 1
28967 305 2
28990 305 2
28996 305 1
29031 305 1
29077 305 1
29110 305 1
29161 305 2
29192 305 1
29227 305 1
29303 305 5
29349 305 5
29443 305 1
29446 305 2
29450 305 2
29452 305 1
29454 305 1
29463 305 11
29477 305 2
29506 305 2
29512 305 1
29533 305 1
29539 305 1
29561 305 1
29568 305 2
29572 305 1
29620 305 10
29634 305 1
29733 305 2
29734 305 9
29779 305 1
29782 305 1
29784 305 2
29795 305 1
29811 305 1
29813 305 1
29821 305 1
29867 305 1
29898 305 1
29915 305 15
29916 305 1
29929 305 1
29943 305 1
29946 305 1
29949 305 3
29978 305 1
29979 305 1
29982 305 3
29983 305 1
29984 305 1
30011 305 1
30035 305 1
30037 305 1
30082 305 1
30104 305 1
30105 305 31
30122 305 1
30131 305 1
30136 305 5
30138 305 1
30147 305 1
30160 305 1
30170 305 1
30179 305 1
30190 305 1
30207 305 1
30248 305 1
30276 305 1
30343 305 1
30346 305 1
30350 305 2
30379 305 4
30406 305 3
30443 305 2
30444 305 1
30480 305 1
30490 305 1
30522 305 2
30529 305 1
30562 305 2
30567 305 2
30570 305 13
30585 305 1
30597 305 1
30602 305 1
30605 305 1
30630 305 1
30645 305 1
30656 305 13
30798 305 1
30849 305 2
30872 305 3
30892 305 1
30895 305 2
30912 305 16
30916 305 1
30934 305 41
30936 305 1
30958 305 1
30971 305 37
30972 305 5
30976 305 4
30977 305 1
31025 305 1
31189 305 13
31258 305 16
31339 305 1
31399 305 17
31414 305 1
31421 305 5
31603 305 1
31610 305 1
31611 305 1
31617 305 1
31662 305 1
31704 305 1
31787 305 2
31811 305 2
31812 305 1
31856 305 1
31860 305 1
31886 305 1
31950 305 3
31960 305 1
31961 305 1
31971 305 1
32023 305 30
32030 305 1
32045 305 9
32055 305 1
32061 305 1
32070 305 1
32083 305 1
32093 305 1
32106 305 2
32139 305 1
32201 305 1
32349 305 1
32399 305 1
32419 305 1
32443 305 1
32449 305 2
32452 305 2
32527 305 1
32594 305 1
32596 305 2
32697 305 7
32698 305 5
32699 305 15
32700 305 9
32702 305 4
32703 305 4
32704 305 1
32706 305 6
32707 305 1
32708 305 1
32709 305 3
52 306 1
70 306 1
82 306 1
167 306 2
169 306 1
179 306 1
202 306 1
249 306 1
277 306 1
413 306 2
416 306 2
465 306 1
480 306 1
493 306 19
496 306 1
514 306 1
525 306 1
557 306 8
559 306 4
575 306 1
602 306 1
645 306 4
652 306 1
672 306 1
675 306 1
710 306 1
787 306 1
800 306 1
820 306 3
827 306 1
849 306 1
860 306 3
903 306 1
909 306 11
942 306 1
951 306 1
953 306 1
999 306 1
1021 306 1
1030 306 2
1058 306 1
1110 306 5
1180 306 1
1185 306 1
1260 306 1
1287 306 1
1299 306 1
1363 306 5
1422 306 1
1425 306 1
1517 306 1
1547 306 4
1560 306 1
1563 306 1
1578 306 1
1636 306 3
1723 306 2
1728 306 1
1746 306 1
1842 306 1
1858 306 1
1860 306 1
1901 306 1
1903 306 1
1963 306 2
1965 306 11
1984 306 1
1987 306 1
1990 306 18
2071 306 1
2149 306 2
2196 306 1
2198 306 1
2210 306 1
2277 306 1
2334 306 1
2358 306 2
2500 306 1
2544 306 1
2577 306 2
2621 306 1
2627 306 1
2655 306 1
2701 306 1
2718 306 1
2760 306 1
2842 306 1
2885 306 1
2892 306 1
2895 306 1
2902 306 1
2906 306 1
2916 306 1
2940 306 1
2941 306 1
2942 306 1
3048 306 1
3118 306 1
3121 306 1
3256 306 11
3447 306 1
3473 306 1
3507 306 1
3610 306 1
3617 306 1
3632 306 1
3668 306 3
3714 306 1
3725 306 1
3762 306 36
3767 306 1
3789 306 1
3868 306 1
3892 306 1
3897 306 2
3943 306 1
3945 306 1
3981 306 1
4024 306 1
4028 306 17
4040 306 4
4060 306 1
4131 306 2
4150 306 1
4165 306 1
4172 306 8
4335 306 1
4560 306 1
4582 306 1
4668 306 2
4669 306 1
4843 306 1
4881 306 1
4889 306 1
4894 306 1
4949 306 2
4959 306 2
4979 306 2
5061 306 1
5069 306 8
5090 306 3
5128 306 1
5175 306 1
5238 306 4
5240 306 1
5267 306 1
5315 306 1
5488 306 1
5522 306 13
5547 306 1
5551 306 1
5563 306 1
5595 306 9
5596 306 1
5636 306 1
5698 306 1
5699 306 13
5705 306 5
5714 306 1
5723 306 1
5769 306 1
5821 306 1
5846 306 1
5857 306 1
5859 306 1
5862 306 1
5872 306 1
5944 306 1
5948 306 10
5955 306 1
5972 306 1
5982 306 1
6034 306 1
6214 306 1
6216 306 9
6237 306 1
6343 306 1
6354 306 1
6363 306 3
6413 306 1
6465 306 2
6466 306 1
6467 306 1
6471 306 1
6520 306 1
6532 306 1
6582 306 1
6616 306 1
6660 306 1
6829 306 1
6889 306 1
6969 306 2
6986 306 2
7011 306 1
7072 306 1
7076 306 1
7109 306 1
7135 306 5
7183 306 1
7246 306 1
7253 306 1
7309 306 1
7461 306 13
7467 306 1
7587 306 1
7789 306 2
7793 306 1
7873 306 1
7877 306 1
7892 306 1
7897 306 1
7906 306 2
7950 306 9
7951 306 1
7957 306 1
8007 306 1
8219 306 20
8509 306 2
8523 306 1
8632 306 1
8732 306 2
8764 306 4
8803 306 2
8812 306 1
8813 306 3
9001 306 1
9005 306 1
9051 306 1
9145 306 4
9171 306 1
9310 306 1
9383 306 2
9465 306 1
9467 306 1
9483 306 1
9502 306 1
9516 306 1
9517 306 1
9532 306 1
9570 306 1
9591 306 1
9608 306 1
9636 306 1
9678 306 1
9799 306 2
9800 306 18
9815 306 1
9904 306 1
9972 306 6
9977 306 1
9987 306 3
9993 306 2
10043 306 1
10060 306 1
10090 306 1
10152 306 9
10250 306 2
10281 306 1
10315 306 1
10535 306 12
10552 306 5
10575 306 1
10593 306 7
10595 306 4
10608 306 2
10609 306 2
10613 306 1
10631 306 2
10638 306 1
10642 306 1
10672 306 2
10678 306 1
10690 306 1
10693 306 15
10710 306 21
10719 306 1
10735 306 1
10740 306 6
10745 306 1
10756 306 8
10780 306 4
10791 306 1
10879 306 1
10917 306 3
10997 306 1
11083 306 12
11092 306 2
11176 306 1
11203 306 1
11224 306 1
11251 306 1
11268 306 1
11343 306 1
11448 306 22
11457 306 1
11512 306 1
11682 306 1
11685 306 2
11727 306 2
11734 306 1
11737 306 2
11840 306 1
11888 306 17
11903 306 1
11905 306 1
12017 306 1
12024 306 1
12049 306 2
12050 306 1
12151 306 1
12171 306 1
12186 306 1
12205 306 1
12231 306 3
12232 306 1
12235 306 1
12237 306 1
12428 306 2
12487 306 1
12489 306 1
12582 306 1
12589 306 1
12594 306 1
12611 306 1
12619 306 1
12639 306 1
12649 306 1
12672 306 1
12685 306 1
12838 306 2
12874 306 1
12962 306 1
12990 306 2
12993 306 1
13095 306 1
13127 306 2
13130 306 2
13131 306 2
13144 306 1
13154 306 1
13212 306 1
13225 306 1
13237 306 1
13249 306 1
13303 306 77
13413 306 1
13437 306 1
13463 306 1
13497 306 1
13511 306 2
13532 306 1
13621 306 1
13639 306 1
13694 306 1
13723 306 1
13732 306 16
13764 306 1
13769 306 1
13828 306 4
13860 306 1
13903 306 2
13963 306 1
13967 306 1
13971 306 1
14010 306 1
14093 306 1
14098 306 1
14225 306 1
14248 306 27
14253 306 1
14271 306 1
14470 306 1
14471 306 1
14489 306 1
14519 306 2
14525 306 1
14620 306 3
14625 306 1
14690 306 1
14730 306 1
14792 306 1
14814 306 1
14829 306 5
14841 306 1
14907 306 1
14971 306 10
15106 306 1
15180 306 12
15198 306 1
15212 306 1
15213 306 1
15250 306 1
15302 306 1
15304 306 1
15377 306 2
15420 306 1
15517 306 3
15537 306 1
15542 306 6
15616 306 5
15746 306 21
15805 306 1
15821 306 1
15827 306 1
15831 306 1
15841 306 1
15857 306 1
15888 306 1
15890 306 1
15912 306 1
15925 306 1
16078 306 1
16085 306 1
16089 306 5
16099 306 1
16141 306 1
16215 306 1
16286 306 1
16301 306 1
16481 306 1
16530 306 1
16539 306 5
16545 306 1
16568 306 3
16597 306 1
16598 306 1
16714 306 10
16807 306 1
16837 306 1
16843 306 1
16934 306 3
16942 306 1
16997 306 2
17021 306 1
17035 306 1
17040 306 10
17044 306 1
17133 306 1
17166 306 2
17252 306 1
17385 306 2
17414 306 1
17424 306 2
17443 306 1
17474 306 1
17492 306 1
17551 306 4
17565 306 1
17598 306 1
17653 306 1
17749 306 1
17785 306 1
17803 306 1
17809 306 1
17848 306 1
17912 306 1
17935 306 1
17946 306 1
17978 306 1
18011 306 1
18025 306 1
18075 306 1
18087 306 1
18112 306 1
18113 306 1
18121 306 1
18145 306 2
18147 306 2
18186 306 20
18195 306 1
18220 306 1
18225 306 1
18268 306 1
18270 306 2
18402 306 3
18412 306 4
18416 306 1
18419 306 1
18517 306 1
18527 306 1
18612 306 1
18643 306 1
18655 306 1
18660 306 1
18664 306 3
18703 306 1
18750 306 1
18776 306 1
18959 306 1
18992 306 1
18999 306 8
19014 306 1
19028 306 1
19031 306 1
19046 306 1
19049 306 1
19060 306 2
19073 306 1
19098 306 1
19140 306 8
19155 306 58
19161 306 1
19169 306 1
19176 306 7
19180 306 1
19194 306 1
19213 306 1
19215 306 1
19249 306 2
19292 306 1
19352 306 1
19390 306 1
19395 306 1
19405 306 2
19411 306 1
19421 306 22
19467 306 1
19473 306 1
19511 306 1
19522 306 1
19566 306 1
19634 306 1
19643 306 1
19683 306 1
19712 306 1
19801 306 2
19802 306 7
19806 306 2
19828 306 7
19886 306 2
20156 306 9
20180 306 2
20181 306 1
20185 306 1
20213 306 1
20246 306 1
20251 306 1
20253 306 1
20346 306 1
20354 306 4
20398 306 10
20404 306 1
20451 306 2
20479 306 1
20543 306 1
20567 306 1
20631 306 1
20638 306 1
20655 306 3
20670 306 1
20672 306 1
20690 306 2
20758 306 1
20762 306 4
20778 306 1
20806 306 1
20809 306 3
20851 306 1
20869 306 5
20874 306 1
20881 306 3
20903 306 1
20904 306 2
20905 306 1
20906 306 3
20936 306 1
20973 306 1
20994 306 1
21020 306 1
21043 306 1
21045 306 2
21054 306 2
21059 306 1
21115 306 1
21159 306 1
21215 306 4
21244 306 1
21285 306 1
21345 306 3
21379 306 1
21398 306 1
21412 306 2
21413 306 1
21415 306 1
21420 306 1
21447 306 13
21514 306 1
21537 306 11
21544 306 1
21580 306 1
21619 306 1
21650 306 4
21710 306 2
21786 306 1
21863 306 6
21866 306 1
21869 306 1
21873 306 1
21899 306 2
21901 306 1
21954 306 1
21969 306 1
21976 306 1
22010 306 15
22024 306 2
22041 306 3
22068 306 1
22085 306 1
22090 306 1
22152 306 2
22224 306 1
22258 306 1
22260 306 1
22324 306 1
22327 306 1
22431 306 1
22500 306 1
22513 306 1
22550 306 3
22553 306 2
22566 306 2
22567 306 2
22573 306 1
22658 306 3
22726 306 1
22740 306 4
22744 306 1
22755 306 1
22765 306 1
22790 306 1
22795 306 1
22818 306 1
22862 306 1
22903 306 1
22939 306 2
23081 306 7
23085 306 1
23094 306 1
23207 306 6
23259 306 3
23336 306 1
23385 306 1
23413 306 1
23466 306 2
23555 306 1
23578 306 1
23607 306 1
23610 306 2
23666 306 1
23693 306 1
23776 306 1
23779 306 2
23795 306 67
23839 306 1
23909 306 1
23960 306 1
24008 306 2
24023 306 1
24040 306 1
24050 306 7
24088 306 16
24115 306 2
24168 306 2
24172 306 1
24176 306 1
24195 306 1
24204 306 1
24209 306 1
24258 306 1
24283 306 1
24287 306 2
24373 306 2
24380 306 1
24406 306 1
24416 306 1
24544 306 1
24588 306 1
24598 306 1
24600 306 1
24637 306 1
24663 306 1
24674 306 31
24751 306 1
24758 306 10
24770 306 1
24893 306 1
24939 306 1
24940 306 1
24978 306 13
25021 306 1
25036 306 1
25041 306 2
25115 306 1
25162 306 1
25177 306 1
25186 306 1
25191 306 1
25199 306 1
25211 306 1
25214 306 1
25232 306 1
25241 306 1
25343 306 1
25423 306 1
25589 306 2
25630 306 1
25637 306 1
25694 306 1
25772 306 1
25893 306 2
25896 306 1
25914 306 1
25975 306 1
25988 306 1
26014 306 22
26109 306 2
26138 306 1
26140 306 2
26146 306 1
26166 306 2
26184 306 1
26185 306 1
26186 306 6
26216 306 1
26238 306 1
26259 306 2
26281 306 1
26286 306 1
26308 306 1
26319 306 1
26339 306 10
26455 306 1
26462 306 1
26606 306 1
26627 306 1
26630 306 1
26655 306 11
26731 306 1
26749 306 1
26825 306 1
26852 306 1
26882 306 1
26897 306 3
26901 306 4
26913 306 18
26928 306 1
26959 306 1
27031 306 6
27078 306 1
27090 306 8
27168 306 1
27210 306 1
27244 306 1
27324 306 1
27342 306 1
27397 306 1
27439 306 1
27492 306 1
27493 306 1
27495 306 1
27513 306 1
27519 306 3
27617 306 3
27639 306 1
27640 306 1
27651 306 1
27653 306 1
27657 306 1
27659 306 3
27660 306 1
27666 306 1
27671 306 1
27682 306 9
27686 306 1
27724 306 2
27753 306 2
27762 306 1
27827 306 1
27838 306 1
27854 306 1
27958 306 7
27960 306 2
28012 306 1
28015 306 2
28026 306 1
28049 306 1
28076 306 1
28231 306 1
28273 306 1
28309 306 4
28390 306 1
28489 306 1
28524 306 1
28599 306 1
28609 306 1
28625 306 1
28633 306 1
28644 306 1
28648 306 1
28866 306 1
28929 306 1
28934 306 2
28968 306 1
29017 306 1
29073 306 2
29161 306 2
29185 306 1
29271 306 2
29299 306 1
29303 306 6
29349 306 5
29355 306 1
29378 306 1
29445 306 1
29452 306 1
29463 306 6
29477 306 1
29497 306 1
29506 306 1
29561 306 1
29568 306 1
29620 306 5
29634 306 1
29687 306 1
29702 306 1
29716 306 1
29724 306 1
29734 306 10
29741 306 1
29744 306 1
29807 306 1
29811 306 1
29813 306 2
29818 306 1
29856 306 1
29903 306 1
29911 306 1
29915 306 12
29916 306 2
29931 306 1
29932 306 1
29942 306 1
29943 306 7
29978 306 1
29982 306 1
30029 306 1
30105 306 20
30126 306 1
30136 306 3
30248 306 2
30350 306 1
30379 306 3
30381 306 1
30404 306 1
30406 306 1
30443 306 1
30529 306 3
30548 306 1
30562 306 1
30567 306 3
30570 306 8
30586 306 2
30630 306 1
30656 306 15
30776 306 1
30789 306 2
30798 306 3
30838 306 2
30848 306 1
30849 306 1
30872 306 4
30895 306 3
30912 306 6
30927 306 1
30934 306 3
30958 306 1
30971 306 32
30972 306 2
31061 306 1
31119 306 1
31169 306 1
31189 306 10
31207 306 1
31258 306 5
31345 306 1
31360 306 1
31399 306 7
31421 306 3
31470 306 1
31554 306 1
31591 306 1
31607 306 1
31611 306 1
31662 306 1
31666 306 1
31696 306 1
31729 306 1
31763 306 1
31869 306 2
31929 306 1
31950 306 2
31964 306 2
31971 306 1
32023 306 15
32066 306 1
32067 306 2
32068 306 1
32083 306 1
32100 306 1
32187 306 1
32321 306 1
32399 306 2
32459 306 1
32527 306 2
32582 306 3
32646 306 3
32691 306 1
32697 306 4
32698 306 6
32699 306 9
32700 306 12
32702 306 5
32703 306 6
32706 306 11
32707 306 2
32709 306 5
32722 306 1
58 307 1
167 307 1
327 307 2
409 307 1
413 307 1
493 307 29
497 307 1
499 307 1
525 307 1
526 307 2
532 307 1
557 307 2
559 307 6
602 307 1
608 307 1
625 307 1
632 307 2
675 307 1
678 307 1
685 307 1
724 307 1
757 307 1
764 307 2
771 307 1
799 307 1
821 307 1
838 307 1
856 307 1
860 307 1
909 307 8
952 307 1
967 307 1
1030 307 1
1058 307 1
1110 307 1
1202 307 1
1242 307 1
1330 307 1
1363 307 17
1422 307 1
1479 307 1
1547 307 3
1556 307 1
1563 307 3
1636 307 1
1735 307 1
1829 307 1
1843 307 1
1901 307 1
1963 307 3
1990 307 25
1992 307 1
2062 307 1
2064 307 1
2078 307 1
2198 307 1
2215 307 1
2216 307 1
2218 307 1
2301 307 1
2334 307 2
2453 307 1
2485 307 1
2508 307 1
2577 307 1
2677 307 1
2689 307 1
2791 307 1
2902 307 1
2940 307 1
2943 307 1
3200 307 1
3256 307 13
3412 307 1
3447 307 1
3498 307 1
3518 307 1
3559 307 1
3580 307 1
3632 307 1
3668 307 2
3753 307 1
3762 307 23
3800 307 1
3816 307 2
3868 307 2
3888 307 2
3897 307 1
3957 307 1
3970 307 2
3998 307 1
4028 307 17
4040 307 2
4042 307 1
4060 307 1
4082 307 1
4142 307 1
4154 307 1
4165 307 1
4172 307 13
4322 307 1
4335 307 1
4385 307 1
4400 307 2
4493 307 1
4510 307 1
4757 307 1
4792 307 1
4843 307 1
4858 307 1
4881 307 1
4928 307 1
4959 307 1
4979 307 3
5069 307 3
5107 307 1
5135 307 1
5182 307 1
5238 307 4
5304 307 1
5481 307 1
5509 307 1
5522 307 21
5595 307 12
5634 307 1
5635 307 1
5636 307 1
5653 307 1
5665 307 1
5699 307 10
5705 307 16
5723 307 1
5809 307 1
5872 307 1
5873 307 2
5882 307 1
5924 307 1
5931 307 1
5948 307 7
5972 307 1
6093 307 1
6155 307 2
6161 307 1
6216 307 3
6233 307 1
6236 307 1
6276 307 1
6307 307 1
6363 307 1
6376 307 1
6465 307 2
6650 307 1
6661 307 1
6725 307 1
6743 307 2
6761 307 1
6986 307 2
7135 307 8
7252 307 1
7253 307 1
7461 307 20
7692 307 1
7747 307 2
7752 307 1
7789 307 3
7795 307 1
7814 307 1
7906 307 1
7950 307 17
7957 307 1
8078 307 1
8155 307 1
8219 307 22
8356 307 1
8513 307 1
8660 307 1
8672 307 1
8764 307 2
8813 307 6
8887 307 3
8903 307 1
9013 307 1
9051 307 4
9067 307 1
9087 307 1
9102 307 1
9145 307 17
9156 307 1
9171 307 1
9244 307 1
9298 307 1
9311 307 1
9347 307 1
9383 307 2
9465 307 2
9486 307 1
9488 307 1
9495 307 1
9514 307 1
9517 307 1
9608 307 1
9701 307 1
9800 307 26
9817 307 1
9857 307 1
9924 307 1
9972 307 5
9987 307 3
9992 307 1
9993 307 2
10004 307 1
10040 307 1
10073 307 1
10090 307 1
10112 307 1
10132 307 1
10152 307 15
10189 307 1
10421 307 1
10450 307 1
10532 307 1
10535 307 5
10549 307 1
10552 307 5
10557 307 1
10566 307 1
10593 307 9
10595 307 1
10607 307 1
10608 307 4
10631 307 1
10640 307 1
10642 307 2
10643 307 1
10672 307 2
10690 307 2
10691 307 1
10692 307 2
10700 307 1
10701 307 1
10710 307 24
10719 307 1
10720 307 2
10740 307 12
10756 307 12
10780 307 1
10788 307 1
10851 307 1
10868 307 1
10871 307 1
10917 307 2
10918 307 1
10928 307 1
11083 307 17
11109 307 2
11151 307 1
11176 307 2
11268 307 1
11352 307 1
11376 307 1
11388 307 1
11448 307 25
11548 307 1
11673 307 1
11684 307 1
11727 307 1
11734 307 2
11847 307 1
11888 307 12
11896 307 1
11939 307 2
11971 307 1
12017 307 2
12039 307 1
12049 307 2
12084 307 1
12151 307 1
12205 307 1
12363 307 1
12568 307 1
12582 307 3
12584 307 1
12619 307 2
12706 307 1
12716 307 1
12745 307 1
12890 307 1
12964 307 1
13126 307 1
13127 307 2
13131 307 1
13159 307 1
13165 307 1
13194 307 1
13225 307 1
13237 307 1
13249 307 2
13303 307 44
13358 307 1
13463 307 1
13528 307 1
13532 307 1
13535 307 1
13544 307 1
13664 307 1
13712 307 2
13732 307 24
13772 307 1
13828 307 8
13834 307 1
13902 307 1
13903 307 2
13967 307 1
13970 307 1
14054 307 1
14095 307 1
14098 307 1
14118 307 1
14226 307 1
14248 307 44
14423 307 1
14515 307 1
14543 307 1
14620 307 3
14703 307 1
14741 307 1
14746 307 1
14826 307 1
14829 307 2
14856 307 1
14904 307 1
14926 307 1
14971 307 16
14981 307 1
15024 307 2
15092 307 1
15094 307 1
15180 307 19
15198 307 1
15201 307 1
15212 307 2
15218 307 1
15271 307 2
15302 307 1
15412 307 2
15440 307 1
15517 307 2
15542 307 5
15616 307 7
15741 307 1
15746 307 33
15794 307 1
15821 307 1
15827 307 1
15861 307 1
15933 307 1
15938 307 1
16056 307 1
16084 307 1
16085 307 1
16089 307 1
16141 307 1
16151 307 1
16217 307 1
16436 307 2
16487 307 1
16530 307 1
16539 307 5
16568 307 7
16574 307 1
16577 307 1
16598 307 1
16609 307 1
16622 307 1
16664 307 1
16666 307 2
16689 307 1
16714 307 10
16805 307 1
16902 307 2
16934 307 1
16948 307 1
16978 307 1
17040 307 4
17159 307 1
17252 307 1
17327 307 1
17328 307 1
17344 307 1
17385 307 1
17435 307 1
17450 307 1
17465 307 1
17469 307 1
17470 307 1
17471 307 1
17551 307 2
17580 307 2
17587 307 1
17651 307 1
17699 307 1
17719 307 1
17784 307 1
17846 307 1
17872 307 1
17888 307 1
17923 307 1
17987 307 1
18041 307 1
18145 307 1
18157 307 1
18167 307 1
18186 307 17
18225 307 1
18252 307 1
18402 307 1
18412 307 18
18429 307 1
18447 307 1
18502 307 8
18515 307 1
18526 307 1
18643 307 1
18681 307 1
18779 307 1
18910 307 1
18929 307 1
18998 307 1
18999 307 4
19014 307 1
19024 307 1
19028 307 1
19049 307 1
19060 307 1
19062 307 1
19119 307 1
19140 307 43
19142 307 1
19153 307 2
19155 307 66
19167 307 1
19176 307 1
19180 307 1
19210 307 1
19248 307 1
19249 307 1
19253 307 1
19262 307 1
19386 307 1
19409 307 1
19421 307 41
19460 307 1
19595 307 1
19618 307 1
19620 307 2
19712 307 2
19768 307 1
19793 307 1
19798 307 1
19802 307 1
19806 307 3
19808 307 1
19828 307 12
19886 307 1
20156 307 2
20191 307 1
20196 307 1
20251 307 2
20346 307 1
20354 307 4
20394 307 1
20398 307 2
20405 307 1
20451 307 1
20591 307 1
20625 307 1
20655 307 1
20672 307 1
20680 307 1
20690 307 1
20749 307 1
20762 307 6
20778 307 1
20807 307 1
20809 307 3
20850 307 1
20869 307 7
20874 307 1
20906 307 8
21036 307 1
21043 307 2
21053 307 1
21055 307 1
21056 307 1
21059 307 2
21115 307 1
21159 307 1
21215 307 5
21220 307 1
21276 307 1
21285 307 1
21307 307 1
21327 307 1
21377 307 1
21406 307 1
21407 307 1
21412 307 2
21441 307 4
21447 307 10
21452 307 1
21513 307 1
21537 307 9
21549 307 1
21580 307 1
21586 307 1
21608 307 1
21627 307 2
21631 307 1
21639 307 1
```
